## Additional File 1 for "New genome assemblies reveal patterns of domestication and adaptation across *Brettanomyces* (*Dekkera*) species": KEGG_B.anomalus.H2.txt

```
g1
g2
g3
g4
g5	K17086
g6	K03255
g7
g8
g9
g10
g11
g12	K10534
g13	K10534
g14	K17877
g15	K02575
g16
g17
g18
g19	K20368
g20
g21
g22
g23	K02304
g24
g25	K00838
g26	K11293
g27
g28
g29
g30	K02923
g31
g32
g33	K00122
g34	K12817
g35
g36	K03139
g37
g38	K02940
g39
g40	K01693
g41	K18168
g42
g43
g44
g45	K16075
g46	K08838
g47
g48
g49
g50
g51
g52
g53	K11843
g54	K17788
g55	K03178
g56	K05658
g57	K01771
g58
g59	K19932
g60	K06134
g61	K00026
g62	K09829
g63
g64	K00850
g65
g66
g67	K12813
g68	K14430
g69	K00876
g70
g71
g72
g73
g74	K09458
g75	K14766
g76	K17907
g77	K15175
g78
g79
g80
g81	K20286
g82	K07101
g83
g84
g85	K09554
g86
g87	K17662
g88	K11092
g89
g90	K00987
g91	K17408
g92
g93
g94	K02906
g95	K05528
g96
g97	K14549
g98
g99
g100
g101
g102
g103
g104	K11364
g105
g106	K03635
g107	K00953
g108
g109	K00995
g110
g111	K10967
g112
g113
g114	K05291
g115	K02863
g116	K05275
g117	K00589
g118
g119
g120	K09648
g121	K04569
g122
g123
g124	K20222
g125	K20222
g126	K11135
g127	K22832
g128	K22832
g129	K00706
g130	K15429
g131	K01178
g132
g133
g134	K01127
g135
g136
g137	K01452
g138
g139	K00877
g140
g141	K00586
g142
g143	K01653
g144	K10352
g145	K02264
g146	K00804
g147	K13989
g148
g149
g150
g151	K14807
g152	K02950
g153	K03955
g154
g155
g156
g157
g158	K02988
g159
g160
g161
g162	K22842
g163
g164
g165	K09567
g166	K01922
g167	K07277
g168
g169
g170	K11649
g171
g172
g173
g174
g175
g176
g177
g178
g179	K11870
g180
g181
g182
g183
g184	K03019
g185
g186
g187	K01164
g188	K11498
g189
g190	K01537
g191	K14776
g192	K11229
g193
g194
g195
g196	K15322
g197
g198
g199
g200
g201	K01886
g202	K01886
g203	K14810
g204	K00728
g205	K00547
g206
g207	K14802
g208
g209	K14802
g210	K02912
g211
g212
g213
g214
g215	K02953
g216	K17255
g217	K00147
g218
g219
g220
g221
g222
g223
g224
g225
g226	K00850
g227	K16261
g228
g229
g230	K04728
g231	K02894
g232
g233	K07442
g234
g235	K02731
g236	K12620
g237	K17806
g238	K00006
g239
g240	K01783
g241
g242
g243
g244
g245	K01192
g246	K01182
g247	K08141
g248	K08141
g249	K08141
g250
g251
g252	K00799
g253
g254
g255	K19030
g256
g257	K01408
g258	K10688
g259
g260
g261
g262
g263	K10967
g264	K10967
g265	K05291
g266
g267
g268
g269
g270
g271
g272
g273
g274	K08141
g275	K08141
g276
g277
g278
g279
g280
g281	K00844
g282
g283	K02564
g284
g285
g286	K01443
g287
g288
g289
g290	K18588
g291	K13519
g292	K15146
g293
g294
g295	K11108
g296
g297
g298
g299
g300
g301	K01772
g302	K01772
g303	K17765
g304
g305	K00844
g306	K00452
g307	K00295
g308	K01918
g309	K12815
g310
g311	K00555
g312
g313
g314
g315
g316
g317
g318	K03952
g319	K14402
g320	K14402
g321	K08517
g322	K14308
g323	K19589
g324
g325	K06128
g326
g327	K12472
g328
g329
g330	K12394
g331	K02127
g332
g333
g334	K15116
g335	K02889
g336	K02997
g337
g338	K13682
g339	K01655
g340	K20177
g341	K14782
g342	K14798
g343	K03358
g344	K00931
g345	K14209
g346
g347
g348
g349	K14845
g350	K01885
g351
g352
g353	K15178
g354	K20224
g355	K10643
g356
g357
g358
g359
g360
g361	K11361
g362
g363	K08675
g364	K01679
g365	K20471
g366	K09506
g367	K06158
g368	K06158
g369	K12585
g370
g371	K14304
g372	K13721
g373	K00761
g374	K16575
g375
g376	K12232
g377	K01738
g378
g379
g380
g381	K07203
g382	K07203
g383	K00616
g384	K18584
g385
g386
g387	K03522
g388	K15859
g389
g390
g391	K07390
g392
g393	K14962
g394	K14962
g395	K19783
g396	K02138
g397
g398	K00052
g399	K02937
g400	K04487
g401	K15111
g402
g403	K16938
g404	K00750
g405
g406
g407
g408
g409
g410	K08141
g411
g412
g413	K15334
g414
g415
g416	K02259
g417	K01530
g418
g419	K02877
g420	K00602
g421	K00706
g422	K12882
g423
g424
g425	K15206
g426	K14861
g427
g428	K02220
g429	K04082
g430
g431
g432	K10084
g433	K19800
g434
g435	K02987
g436
g437	K00728
g438
g439
g440
g441
g442	K01934
g443
g444	K01764
g445
g446	K07478
g447	K09584
g448	K17434
g449	K01874
g450	K02328
g451
g452	K20520
g453	K00938
g454
g455	K11756
g456
g457
g458	K00382
g459	K03083
g460
g461	K12481
g462	K14539
g463
g464	K10862
g465	K02865
g466	K15508
g467	K17302
g468	K07953
g469	K14569
g470	K07556
g471
g472	K20131
g473	K08176
g474	K08176
g475	K12836
g476
g477	K12825
g478	K02734
g479	K14675
g480
g481	K18664
g482
g483
g484	K13338
g485
g486	K01262
g487	K03320
g488
g489	K00102
g490
g491
g492	K14264
g493
g494	K15040
g495
g496	K17086
g497
g498	K04459
g499
g500	K14288
g501	K08294
g502
g503	K10754
g504
g505	K10082
g506	K20303
g507	K00948
g508
g509	K16302
g510	K11279
g511	K11826
g512
g513	K03246
g514
g515
g516	K11366
g517
g518	K20724
g519	K05692
g520	K07874
g521
g522	K01809
g523	K20062
g524
g525
g526
g527	K06127
g528	K07575
g529
g530
g531	K14538
g532	K03671
g533	K15731
g534	K12614
g535	K12614
g536	K09658
g537	K04564
g538
g539	K00129
g540	K18725
g541
g542
g543	K12346
g544	K11359
g545	K11359
g546
g547
g548	K12615
g549
g550
g551
g552	K20457
g553	K11226
g554	K11339
g555
g556	K10591
g557
g558	K00693
g559
g560	K10576
g561
g562	K03679
g563	K00111
g564
g565	K01768
g566
g567	K22804
g568	K01869
g569
g570
g571
g572	K14951
g573	K14951
g574	K05665
g575	K05665
g576	K11121
g577	K06883
g578	K06883
g579
g580	K12346
g581	K18164
g582	K05543
g583
g584
g585
g586
g587
g588
g589
g590	K07374
g591
g592
g593
g594
g595	K14812
g596
g597
g598
g599
g600
g601
g602	K21752
g603
g604	K01580
g605	K08502
g606	K12601
g607
g608
g609	K01836
g610
g611	K10704
g612
g613	K01647
g614
g615
g616	K12818
g617
g618	K01568
g619
g620	K04802
g621	K12193
g622
g623	K03593
g624
g625	K00728
g626
g627
g628
g629	K17979
g630	K05528
g631
g632
g633
g634
g635
g636
g637	K10742
g638	K00894
g639	K18693
g640
g641
g642	K14654
g643	K03013
g644	K15462
g645	K14439
g646	K17774
g647
g648
g649
g650	K14404
g651	K20291
g652	K06944
g653
g654
g655	K03243
g656	K21996
g657
g658
g659
g660	K05663
g661	K11684
g662
g663
g664
g665	K14396
g666
g667	K07297
g668	K01930
g669
g670	K02132
g671	K01046
g672
g673	K17427
g674
g675	K01519
g676
g677
g678
g679	K10771
g680
g681
g682	K01230
g683	K01739
g684
g685
g686	K00236
g687
g688	K05535
g689	K06634
g690
g691
g692
g693
g694
g695	K09496
g696	K09496
g697
g698	K01942
g699	K03006
g700	K03006
g701	K05864
g702
g703	K14005
g704
g705
g706
g707
g708
g709
g710
g711	K00134
g712
g713	K15463
g714	K15529
g715	K05864
g716	K02948
g717	K02893
g718	K00026
g719	K00793
g720
g721	K12862
g722	K08343
g723	K00679
g724
g725	K15275
g726
g727	K08856
g728	K11338
g729	K02155
g730	K11561
g731
g732	K02183
g733	K10807
g734
g735	K02898
g736	K22438
g737	K14293
g738	K15340
g739	K10967
g740	K18160
g741	K08991
g742	K05535
g743
g744	K00927
g745	K14686
g746	K14686
g747
g748
g749
g750	K16261
g751
g752
g753
g754
g755
g756	K12619
g757
g758
g759
g760
g761	K00384
g762	K00384
g763	K21594
g764	K11096
g765
g766	K13239
g767	K00294
g768
g769
g770
g771	K02868
g772	K02737
g773
g774
g775	K05286
g776
g777
g778	K12669
g779
g780
g781	K03857
g782
g783	K16466
g784
g785	K00162
g786	K12820
g787
g788
g789
g790	K01527
g791	K01939
g792
g793
g794
g795
g796	K02998
g797	K03860
g798
g799
g800	K12857
g801	K22255
g802	K01655
g803	K03347
g804	K03347
g805
g806
g807	K04382
g808	K12462
g809
g810
g811	K10597
g812	K02918
g813	K07937
g814	K19177
g815
g816
g817
g818
g819
g820	K01649
g821	K01649
g822	K10772
g823
g824	K11270
g825
g826	K12765
g827
g828
g829	K17805
g830
g831
g832
g833
g834	K14572
g835
g836	K14572
g837	K14572
g838	K01456
g839	K01866
g840
g841	K05542
g842
g843
g844
g845	K11237
g846
g847	K00327
g848
g849	K19307
g850
g851	K00030
g852	K00030
g853
g854
g855
g856	K22315
g857
g858
g859
g860
g861
g862
g863	K17800
g864
g865	K03257
g866	K02971
g867	K00688
g868	K00972
g869
g870
g871	K13179
g872	K04353
g873
g874	K21027
g875
g876	K05765
g877	K01597
g878	K04441
g879
g880	K03801
g881	K03165
g882
g883	K21848
g884	K21989
g885
g886
g887	K00077
g888	K17679
g889
g890	K00859
g891
g892	K02977
g893
g894	K18586
g895	K01915
g896
g897	K17974
g898	K03360
g899
g900
g901	K03262
g902	K02144
g903
g904	K04043
g905
g906	K10755
g907
g908
g909	K16944
g910
g911
g912
g913
g914
g915
g916	K15027
g917
g918
g919
g920
g921	K17428
g922
g923	K10756
g924
g925
g926
g927	K02350
g928	K03352
g929	K03364
g930	K10847
g931
g932	K00860
g933
g934
g935
g936
g937
g938	K07555
g939
g940
g941
g942	K02876
g943
g944
g945
g946
g947
g948	K15083
g949	K14152
g950
g951
g952
g953
g954	K17424
g955
g956
g957
g958
g959	K02542
g960
g961
g962
g963
g964	K02966
g965	K15430
g966	K14411
g967
g968	K14808
g969
g970	K03017
g971	K02935
g972	K04345
g973	K03250
g974
g975
g976	K04708
g977
g978	K17757
g979	K00326
g980
g981
g982	K06867
g983	K03238
g984
g985	K01070
g986
g987	K03107
g988	K13339
g989
g990
g991
g992
g993
g994
g995	K06875
g996
g997	K01749
g998
g999	K18849
g1000	K14805
g1001	K03265
g1002	K03680
g1003	K11584
g1004
g1005
g1006
g1007	K20405
g1008	K10398
g1009
g1010
g1011
g1012
g1013
g1014
g1015	K06269
g1016	K15444
g1017
g1018
g1019
g1020	K17663
g1021	K11094
g1022
g1023
g1024
g1025	K09539
g1026
g1027
g1028
g1029	K23010
g1030	K17263
g1031
g1032	K17786
g1033
g1034
g1035	K15119
g1036	K06911
g1037
g1038	K07204
g1039	K07204
g1040	K19842
g1041	K05756
g1042
g1043
g1044	K14262
g1045	K00877
g1046	K02978
g1047	K03844
g1048
g1049	K06018
g1050
g1051	K11233
g1052
g1053
g1054	K00729
g1055
g1056
g1057
g1058
g1059
g1060
g1061
g1062
g1063
g1064
g1065
g1066
g1067
g1068	K22721
g1069
g1070
g1071	K01192
g1072	K01192
g1073	K08192
g1074
g1075
g1076
g1077	K08192
g1078	K01293
g1079	K08192
g1080
g1081
g1082
g1083
g1084	K04797
g1085	K10849
g1086
g1087	K00107
g1088	K15255
g1089
g1090	K14769
g1091
g1092
g1093
g1094
g1095	K14753
g1096
g1097	K00128
g1098
g1099	K14560
g1100	K02933
g1101	K14758
g1102	K03426
g1103
g1104
g1105	K01626
g1106	K01663
g1107	K11493
g1108	K14797
g1109
g1110	K05857
g1111	K05857
g1112	K08850
g1113	K17678
g1114	K03108
g1115	K07565
g1116	K06173
g1117
g1118	K01626
g1119
g1120
g1121
g1122
g1123
g1124
g1125
g1126
g1127
g1128
g1129
g1130
g1131
g1132
g1133
g1134
g1135
g1136
g1137
g1138
g1139
g1140	K10967
g1141
g1142
g1143
g1144
g1145	K11137
g1146
g1147	K14401
g1148
g1149	K17417
g1150	K02736
g1151
g1152
g1153	K01273
g1154	K01273
g1155
g1156	K00869
g1157	K14863
g1158	K01951
g1159
g1160	K00943
g1161
g1162	K05955
g1163
g1164	K16945
g1165	K15918
g1166	K03521
g1167	K16803
g1168
g1169	K12260
g1170
g1171
g1172
g1173
g1174	K12194
g1175
g1176	K03648
g1177
g1178
g1179
g1180	K15117
g1181
g1182	K03039
g1183	K12591
g1184	K00759
g1185	K11427
g1186	K20474
g1187	K01012
g1188	K00026
g1189
g1190	K02921
g1191
g1192	K14405
g1193
g1194
g1195
g1196	K16675
g1197
g1198
g1199	K17413
g1200	K11315
g1201
g1202	K00237
g1203
g1204
g1205	K13303
g1206
g1207	K02936
g1208	K02905
g1209
g1210	K02938
g1211	K01480
g1212	K08783
g1213
g1214	K11667
g1215
g1216	K15631
g1217	K09540
g1218	K03144
g1219	K03021
g1220
g1221	K14833
g1222	K01166
g1223
g1224	K10807
g1225	K01551
g1226	K11273
g1227
g1228
g1229
g1230	K14309
g1231
g1232
g1233
g1234
g1235
g1236
g1237
g1238	K05754
g1239	K13106
g1240	K12618
g1241
g1242	K12597
g1243	K01868
g1244
g1245
g1246	K20793
g1247	K17278
g1248	K03754
g1249	K15376
g1250
g1251	K00587
g1252
g1253
g1254	K08712
g1255	K00030
g1256	K08339
g1257	K17053
g1258
g1259
g1260
g1261	K06883
g1262	K17292
g1263
g1264
g1265
g1266	K10753
g1267
g1268	K14764
g1269	K07561
g1270	K20293
g1271	K21631
g1272
g1273	K12572
g1274	K12572
g1275
g1276
g1277	K04630
g1278	K03676
g1279	K00134
g1280	K20524
g1281	K00237
g1282
g1283
g1284
g1285
g1286	K03357
g1287
g1288
g1289	K11269
g1290	K00326
g1291
g1292	K07756
g1293
g1294
g1295
g1296	K10732
g1297
g1298	K14806
g1299
g1300
g1301	K01900
g1302	K18083
g1303
g1304
g1305	K00015
g1306
g1307
g1308	K14708
g1309	K01556
g1310
g1311
g1312
g1313
g1314	K04513
g1315
g1316
g1317	K16365
g1318
g1319	K09140
g1320
g1321	K01889
g1322
g1323	K10756
g1324
g1325
g1326
g1327
g1328	K14827
g1329
g1330	K11434
g1331
g1332	K01372
g1333	K01372
g1334
g1335	K14837
g1336
g1337
g1338	K02958
g1339	K02943
g1340
g1341	K01488
g1342
g1343
g1344	K09498
g1345
g1346
g1347
g1348
g1349
g1350
g1351	K03235
g1352	K05310
g1353
g1354
g1355
g1356
g1357
g1358
g1359	K09246
g1360
g1361	K03127
g1362	K13076
g1363	K17541
g1364	K01309
g1365	K15102
g1366
g1367	K09117
g1368
g1369
g1370	K00817
g1371
g1372
g1373
g1374
g1375
g1376
g1377	K01719
g1378
g1379
g1380
g1381
g1382	K14775
g1383
g1384
g1385
g1386
g1387
g1388
g1389	K03099
g1390
g1391
g1392
g1393
g1394
g1395
g1396
g1397	K15446
g1398
g1399
g1400
g1401	K02941
g1402
g1403	K17583
g1404	K22530
g1405
g1406	K06942
g1407
g1408
g1409	K03353
g1410	K00290
g1411	K14830
g1412
g1413
g1414	K00898
g1415
g1416
g1417
g1418	K00102
g1419
g1420
g1421
g1422	K12396
g1423
g1424	K14788
g1425
g1426	K01923
g1427	K20872
g1428
g1429	K20456
g1430
g1431
g1432
g1433
g1434
g1435	K02727
g1436
g1437
g1438
g1439
g1440	K03539
g1441
g1442	K05285
g1443	K08762
g1444
g1445
g1446
g1447
g1448	K20168
g1449
g1450
g1451	K14855
g1452	K00287
g1453	K02917
g1454
g1455
g1456	K02541
g1457	K02541
g1458	K17783
g1459
g1460
g1461	K03687
g1462
g1463	K14400
g1464
g1465
g1466	K08150
g1467
g1468
g1469	K09313
g1470	K00851
g1471	K02208
g1472
g1473	K08967
g1474
g1475
g1476
g1477
g1478	K15115
g1479
g1480	K17675
g1481
g1482	K20181
g1483
g1484
g1485	K12617
g1486
g1487
g1488
g1489	K00814
g1490	K05289
g1491
g1492
g1493
g1494
g1495
g1496
g1497
g1498	K03128
g1499	K03128
g1500	K19801
g1501	K19801
g1502
g1503
g1504	K02219
g1505
g1506	K06640
g1507
g1508
g1509	K07904
g1510
g1511
g1512
g1513	K02990
g1514	K12191
g1515
g1516
g1517	K06269
g1518	K12883
g1519	K06100
g1520
g1521	K12827
g1522
g1523
g1524	K00697
g1525	K14803
g1526
g1527
g1528
g1529	K00135
g1530	K01940
g1531	K01874
g1532
g1533
g1534	K03130
g1535	K03859
g1536
g1537	K01810
g1538
g1539
g1540
g1541	K15151
g1542	K00390
g1543	K22684
g1544
g1545	K14154
g1546	K11786
g1547
g1548	K15441
g1549	K17919
g1550
g1551
g1552	K00002
g1553
g1554
g1555
g1556
g1557
g1558	K12599
g1559	K19029
g1560	K18192
g1561
g1562
g1563	K01487
g1564	K15544
g1565
g1566
g1567
g1568	K08065
g1569
g1570
g1571
g1572	K12609
g1573
g1574
g1575	K12199
g1576	K11238
g1577	K14997
g1578	K10997
g1579	K08342
g1580
g1581
g1582
g1583
g1584
g1585
g1586
g1587
g1588	K18532
g1589
g1590	K14564
g1591
g1592	K04798
g1593	K18587
g1594	K20803
g1595	K01514
g1596
g1597	K00003
g1598
g1599	K10418
g1600
g1601
g1602
g1603	K03386
g1604	K10686
g1605	K11313
g1606
g1607	K03233
g1608	K01876
g1609	K11322
g1610	K07034
g1611
g1612	K06628
g1613
g1614	K11121
g1615
g1616	K01052
g1617
g1618
g1619	K20040
g1620	K03113
g1621
g1622
g1623	K01738
g1624	K14809
g1625	K01855
g1626
g1627	K18369
g1628
g1629	K18599
g1630	K06944
g1631	K00981
g1632	K00469
g1633
g1634
g1635	K02896
g1636	K02908
g1637
g1638	K02214
g1639	K14570
g1640	K04712
g1641	K05605
g1642
g1643
g1644	K21850
g1645	K02263
g1646
g1647
g1648
g1649
g1650
g1651	K00863
g1652	K17908
g1653
g1654	K12580
g1655
g1656	K17275
g1657
g1658
g1659
g1660	K20409
g1661
g1662	K12858
g1663	K14777
g1664	K14859
g1665	K09827
g1666	K04371
g1667
g1668	K02949
g1669
g1670	K09247
g1671	K08869
g1672	K08869
g1673	K07019
g1674
g1675	K01610
g1676	K17279
g1677	K12391
g1678
g1679
g1680	K14963
g1681
g1682	K11251
g1683	K11252
g1684
g1685	K14547
g1686	K03768
g1687	K03321
g1688
g1689
g1690
g1691	K00698
g1692
g1693	K04348
g1694	K04348
g1695	K14800
g1696
g1697
g1698
g1699
g1700
g1701
g1702
g1703	K08141
g1704
g1705
g1706
g1707
g1708
g1709
g1710
g1711	K03457
g1712
g1713
g1714
g1715
g1716	K17496
g1717	K03137
g1718	K03003
g1719	K00764
g1720	K04567
g1721	K03247
g1722	K15728
g1723
g1724	K19806
g1725
g1726
g1727	K08518
g1728	K20361
g1729	K14729
g1730
g1731
g1732
g1733	K16073
g1734	K16073
g1735
g1736
g1737	K04043
g1738
g1739
g1740
g1741
g1742	K00772
g1743
g1744
g1745	K02540
g1746	K02540
g1747	K00698
g1748
g1749	K03177
g1750	K08284
g1751	K01872
g1752	K03537
g1753	K01803
g1754
g1755	K01115
g1756	K14550
g1757	K14550
g1758
g1759	K14284
g1760
g1761
g1762
g1763
g1764
g1765
g1766
g1767
g1768
g1769
g1770
g1771
g1772
g1773	K01950
g1774	K13617
g1775
g1776
g1777
g1778
g1779
g1780	K09500
g1781	K20299
g1782	K01652
g1783
g1784
g1785
g1786	K12626
g1787	K17262
g1788
g1789	K03024
g1790
g1791	K13333
g1792
g1793	K03544
g1794
g1795
g1796	K11718
g1797
g1798	K02866
g1799	K14821
g1800	K11866
g1801
g1802
g1803	K06063
g1804
g1805
g1806	K04555
g1807
g1808
g1809
g1810
g1811
g1812	K12398
g1813
g1814
g1815	K15192
g1816
g1817
g1818
g1819
g1820
g1821
g1822
g1823	K00101
g1824
g1825
g1826	K22889
g1827
g1828
g1829
g1830
g1831
g1832
g1833
g1834	K14847
g1835
g1836
g1837
g1838
g1839
g1840
g1841
g1842	K10689
g1843	K02915
g1844
g1845	K00765
g1846	K01530
g1847
g1848
g1849	K11368
g1850	K01515
g1851	K00797
g1852	K00817
g1853	K20794
g1854
g1855
g1856	K03434
g1857
g1858
g1859	K14663
g1860
g1861	K00787
g1862
g1863	K12852
g1864	K12852
g1865
g1866
g1867
g1868
g1869
g1870	K14574
g1871
g1872	K13025
g1873
g1874	K01875
g1875	K02136
g1876	K15026
g1877	K00940
g1878
g1879	K19730
g1880
g1881
g1882
g1883
g1884	K04486
g1885
g1886	K15030
g1887	K15903
g1888	K22073
g1889
g1890	K05532
g1891	K09548
g1892	K21141
g1893	K02880
g1894	K01074
g1895	K01074
g1896
g1897	K10967
g1898	K03012
g1899	K17795
g1900	K18670
g1901	K03097
g1902	K10365
g1903
g1904	K04739
g1905	K00838
g1906	K08054
g1907	K15078
g1908	K11548
g1909	K12826
g1910	K11423
g1911
g1912	K02519
g1913
g1914	K01754
g1915
g1916	K08257
g1917
g1918
g1919
g1920
g1921	K18573
g1922
g1923
g1924	K15378
g1925	K20044
g1926
g1927	K03627
g1928	K14319
g1929
g1930	K14787
g1931
g1932
g1933	K14843
g1934
g1935	K12592
g1936	K13336
g1937	K00327
g1938	K09240
g1939
g1940	K00134
g1941
g1942	K00618
g1943	K07739
g1944
g1945
g1946
g1947
g1948
g1949
g1950
g1951
g1952	K02991
g1953
g1954	K11093
g1955	K14857
g1956
g1957
g1958	K07127
g1959
g1960	K20290
g1961
g1962
g1963	K20184
g1964
g1965	K03240
g1966	K04393
g1967	K09493
g1968
g1969	K00428
g1970
g1971	K19306
g1972	K00637
g1973	K18156
g1974	K06867
g1975	K18726
g1976
g1977
g1978	K03248
g1979	K20241
g1980	K08490
g1981	K03937
g1982	K17768
g1983	K13535
g1984	K01897
g1985
g1986
g1987	K15634
g1988
g1989
g1990
g1991
g1992
g1993	K08968
g1994
g1995	K02147
g1996
g1997	K18738
g1998	K02985
g1999	K04371
g2000
g2001	K17797
g2002	K15171
g2003	K01251
g2004
g2005
g2006
g2007	K19985
g2008
g2009
g2010	K13953
g2011
g2012	K09598
g2013	K20238
g2014
g2015
g2016
g2017	K05925
g2018
g2019
g2020	K00826
g2021
g2022	K14829
g2023
g2024	K12846
g2025	K14789
g2026	K04392
g2027	K00306
g2028
g2029	K01581
g2030
g2031
g2032
g2033
g2034	K02603
g2035
g2036
g2037	K02984
g2038
g2039	K00088
g2040
g2041
g2042	K03126
g2043
g2044
g2045	K09704
g2046
g2047	K07232
g2048
g2049
g2050	K10838
g2051	K15193
g2052	K07342
g2053	K14849
g2054	K12819
g2055
g2056
g2057	K00916
g2058
g2059
g2060
g2061
g2062
g2063	K09880
g2064	K10839
g2065	K13217
g2066
g2067
g2068
g2069
g2070
g2071	K03327
g2072	K00948
g2073	K13024
g2074	K14554
g2075	K20183
g2076
g2077
g2078
g2079
g2080
g2081
g2082	K00844
g2083	K00844
g2084	K03350
g2085	K03350
g2086
g2087	K01265
g2088	K08497
g2089	K03037
g2090	K10752
g2091	K00963
g2092
g2093
g2094
g2095
g2096
g2097	K00698
g2098
g2099
g2100
g2101
g2102	K02938
g2103
g2104	K00416
g2105	K02936
g2106	K01228
g2107
g2108	K01694
g2109
g2110
g2111	K00604
g2112	K19525
g2113	K19525
g2114
g2115
g2116
g2117	K03254
g2118
g2119	K02995
g2120	K15455
g2121	K04554
g2122	K00948
g2123
g2124
g2125	K11872
g2126
g2127
g2128	K00036
g2129	K01483
g2130	K02725
g2131	K02725
g2132
g2133
g2134
g2135
g2136	K09503
g2137
g2138
g2139
g2140	K17069
g2141
g2142
g2143
g2144
g2145
g2146
g2147
g2148	K12869
g2149
g2150	K10389
g2151	K05546
g2152	K14686
g2153	K10437
g2154
g2155
g2156	K17967
g2157
g2158	K03626
g2159	K01530
g2160	K03845
g2161
g2162
g2163
g2164	K14298
g2165	K01870
g2166
g2167	K10752
g2168	K10808
g2169	K10808
g2170	K20221
g2171	K17081
g2172	K06694
g2173	K06874
g2174	K06874
g2175	K21864
g2176
g2177
g2178	K11557
g2179
g2180	K18748
g2181
g2182	K10579
g2183
g2184	K13099
g2185
g2186	K02607
g2187	K16945
g2188
g2189	K14555
g2190	K03249
g2191	K21627
g2192	K08869
g2193	K08869
g2194
g2195
g2196	K00311
g2197	K11236
g2198	K20367
g2199	K15560
g2200
g2201
g2202
g2203
g2204
g2205	K01070
g2206
g2207	K03841
g2208	K10956
g2209	K11341
g2210
g2211
g2212
g2213	K01764
g2214	K18342
g2215	K19788
g2216
g2217	K04567
g2218	K02967
g2219	K04709
g2220	K03031
g2221
g2222
g2223	K14326
g2224	K18097
g2225	K10958
g2226
g2227	K21989
g2228	K01507
g2229
g2230	K01180
g2231	K06699
g2232	K14168
g2233	K09584
g2234
g2235
g2236	K08257
g2237
g2238	K11346
g2239	K00413
g2240	K00560
g2241
g2242
g2243	K08876
g2244	K02145
g2245	K02145
g2246
g2247
g2248
g2249
g2250
g2251	K01480
g2252
g2253
g2254
g2255
g2256
g2257
g2258
g2259	K01238
g2260
g2261	K06123
g2262	K22943
g2263
g2264	K15174
g2265
g2266
g2267
g2268	K00415
g2269
g2270
g2271
g2272	K12600
g2273
g2274
g2275	K03014
g2276
g2277
g2278
g2279
g2280
g2281
g2282
g2283
g2284
g2285
g2286	K02996
g2287
g2288
g2289	K14820
g2290
g2291
g2292
g2293
g2294	K02999
g2295
g2296
g2297
g2298
g2299	K00354
g2300
g2301
g2302
g2303
g2304	K11654
g2305
g2306
g2307
g2308	K00432
g2309	K01497
g2310
g2311
g2312
g2313	K17868
g2314
g2315
g2316	K15437
g2317	K06965
g2318
g2319
g2320	K02900
g2321	K07023
g2322	K01001
g2323
g2324	K14841
g2325
g2326	K14299
g2327
g2328
g2329	K10877
g2330
g2331	K01438
g2332
g2333	K20059
g2334
g2335	K03953
g2336
g2337
g2338
g2339
g2340	K00326
g2341	K00928
g2342	K12184
g2343	K02263
g2344	K14007
g2345	K22069
g2346	K00838
g2347	K04345
g2348
g2349
g2350
g2351	K11806
g2352
g2353
g2354
g2355	K06674
g2356
g2357	K22138
g2358	K13342
g2359	K05531
g2360
g2361
g2362
g2363
g2364
g2365	K20048
g2366	K03936
g2367	K15075
g2368
g2369
g2370	K04513
g2371
g2372	K07050
g2373
g2374
g2375
g2376
g2377	K14018
g2378	K13800
g2379	K17732
g2380	K02954
g2381
g2382
g2383	K04532
g2384	K01852
g2385
g2386
g2387
g2388
g2389
g2390
g2391
g2392
g2393	K06672
g2394
g2395
g2396
g2397
g2398
g2399
g2400	K01759
g2401	K07305
g2402	K22698
g2403
g2404
g2405
g2406	K07766
g2407	K02979
g2408
g2409
g2410
g2411
g2412	K06125
g2413
g2414	K15628
g2415
g2416	K11369
g2417
g2418
g2419	K09522
g2420
g2421	K03122
g2422
g2423
g2424	K11227
g2425	K03644
g2426
g2427	K22940
g2428
g2429
g2430
g2431
g2432	K01282
g2433	K03016
g2434
g2435	K17981
g2436
g2437
g2438
g2439	K01057
g2440	K09680
g2441
g2442	K08851
g2443	K17260
g2444	K08866
g2445	K11246
g2446	K15371
g2447	K01341
g2448	K01372
g2449	K16945
g2450	K17759
g2451
g2452
g2453
g2454	K07375
g2455	K20476
g2456	K03950
g2457
g2458	K14848
g2459	K12855
g2460	K14998
g2461
g2462	K17103
g2463	K14454
g2464	K20826
g2465	K10866
g2466	K01883
g2467
g2468	K01054
g2469	K13095
g2470	K03938
g2471
g2472
g2473	K11244
g2474	K21618
g2475	K00900
g2476	K09613
g2477	K08794
g2478	K12584
g2479	K20360
g2480	K00288
g2481
g2482	K12351
g2483	K05841
g2484	K00641
g2485	K14530
g2486	K02021
g2487
g2488
g2489	K14292
g2490	K15219
g2491	K18097
g2492	K12200
g2493
g2494
g2495	K21989
g2496
g2497	K05533
g2498
g2499	K01620
g2500	K17784
g2501
g2502
g2503
g2504	K14571
g2505	K13682
g2506	K03361
g2507	K09529
g2508
g2509	K02267
g2510	K06947
g2511	K01698
g2512	K12195
g2513
g2514
g2515
g2516	K01507
g2517
g2518	K14311
g2519
g2520
g2521	K13507
g2522
g2523	K07151
g2524
g2525
g2526	K00864
g2527
g2528	K16368
g2529	K01937
g2530	K12189
g2531
g2532	K04564
g2533
g2534	K04565
g2535	K09584
g2536	K10949
g2537	K02732
g2538	K14692
g2539
g2540
g2541
g2542	K03469
g2543	K00106
g2544	K08287
g2545
g2546	K18183
g2547
g2548
g2549	K21996
g2550
g2551
g2552
g2553	K03233
g2554	K15071
g2555
g2556
g2557
g2558	K17607
g2559	K18914
g2560
g2561
g2562
g2563
g2564
g2565
g2566
g2567	K13621
g2568	K16073
g2569	K08178
g2570
g2571
g2572	K13509
g2573
g2574	K17945
g2575	K09503
g2576
g2577
g2578
g2579
g2580
g2581
g2582
g2583
g2584	K12160
g2585	K18693
g2586	K15033
g2587
g2588
g2589
g2590	K16219
g2591	K10956
g2592	K06027
g2593	K03260
g2594	K03066
g2595
g2596	K18466
g2597	K00939
g2598	K18369
g2599	K01067
g2600
g2601
g2602
g2603	K06664
g2604	K10901
g2605	K11788
g2606	K16073
g2607
g2608
g2609
g2610	K01649
g2611	K12161
g2612	K06693
g2613
g2614	K01834
g2615
g2616
g2617
g2618	K00418
g2619	K03847
g2620	K03768
g2621
g2622
g2623	K18469
g2624	K14306
g2625
g2626
g2627	K19001
g2628	K11649
g2629	K13344
g2630
g2631
g2632
g2633	K01885
g2634
g2635	K07870
g2636
g2637	K00872
g2638	K03661
g2639	K03028
g2640	K11362
g2641
g2642	K01282
g2643
g2644
g2645
g2646	K01182
g2647
g2648	K17402
g2649	K17438
g2650	K00818
g2651	K07300
g2652
g2653	K10258
g2654	K12849
g2655	K03259
g2656	K17878
g2657	K01183
g2658
g2659
g2660
g2661	K05956
g2662
g2663
g2664
g2665
g2666	K08150
g2667	K08150
g2668	K08150
g2669	K02210
g2670	K01254
g2671	K02927
g2672
g2673	K20359
g2674	K02957
g2675	K17450
g2676
g2677	K19791
g2678	K22193
g2679	K12272
g2680
g2681
g2682	K14006
g2683
g2684
g2685	K02870
g2686	K20823
g2687	K02137
g2688
g2689	K00288
g2690	K01568
g2691
g2692
g2693	K01736
g2694
g2695
g2696	K10967
g2697	K08269
g2698
g2699	K07297
g2700	K20195
g2701
g2702
g2703	K12389
g2704	K04077
g2705	K14556
g2706	K14556
g2707	K17822
g2708	K03349
g2709
g2710
g2711	K14709
g2712	K12812
g2713	K09272
g2714
g2715
g2716	K11662
g2717	K11662
g2718
g2719	K14403
g2720	K14676
g2721	K00668
g2722	K00668
g2723	K10747
g2724	K10747
g2725	K14191
g2726
g2727	K02021
g2728
g2729	K02135
g2730
g2731	K02331
g2732
g2733
g2734	K18738
g2735
g2736
g2737	K07200
g2738	K15216
g2739	K13345
g2740	K15152
g2741	K00728
g2742
g2743
g2744
g2745	K08838
g2746	K02608
g2747	K22686
g2748
g2749
g2750	K11422
g2751
g2752	K00889
g2753
g2754
g2755	K14763
g2756	K14521
g2757	K10524
g2758
g2759
g2760
g2761	K04709
g2762	K15161
g2763	K15458
g2764	K19881
g2765
g2766
g2767
g2768	K22836
g2769
g2770	K14171
g2771
g2772
g2773
g2774	K00844
g2775	K00868
g2776
g2777	K10627
g2778
g2779
g2780
g2781
g2782	K00231
g2783	K22074
g2784	K01724
g2785	K12393
g2786
g2787
g2788	K03123
g2789	K15541
g2790
g2791
g2792
g2793
g2794	K01956
g2795	K02925
g2796	K11594
g2797
g2798
g2799
g2800	K07112
g2801	K14801
g2802
g2803
g2804	K02207
g2805	K18187
g2806
g2807	K19844
g2808	K13237
g2809
g2810
g2811
g2812
g2813	K03136
g2814
g2815
g2816	K15100
g2817
g2818	K11648
g2819
g2820	K00620
g2821
g2822	K11267
g2823	K20318
g2824	K14399
g2825
g2826	K19986
g2827
g2828	K08286
g2829	K00133
g2830
g2831
g2832	K00293
g2833
g2834	K03843
g2835
g2836
g2837	K12767
g2838
g2839	K19996
g2840	K17497
g2841
g2842
g2843
g2844	K03942
g2845	K03781
g2846	K05012
g2847	K00411
g2848
g2849	K03650
g2850	K19200
g2851
g2852	K18693
g2853
g2854
g2855
g2856
g2857
g2858
g2859	K19787
g2860
g2861	K01408
g2862	K07889
g2863	K01102
g2864
g2865
g2866
g2867
g2868	K03283
g2869	K07179
g2870	K19791
g2871
g2872
g2873
g2874
g2875	K14429
g2876	K14429
g2877	K12811
g2878
g2879
g2880
g2881
g2882
g2883	K14522
g2884
g2885	K10878
g2886
g2887	K15542
g2888
g2889	K12571
g2890
g2891	K12479
g2892
g2893	K00565
g2894
g2895
g2896
g2897	K20302
g2898
g2899	K11600
g2900
g2901	K04718
g2902	K03549
g2903
g2904	K03267
g2905
g2906
g2907
g2908	K07941
g2909	K01807
g2910	K02993
g2911
g2912
g2913	K05863
g2914	K02872
g2915
g2916
g2917	K19852
g2918	K01895
g2919
g2920
g2921
g2922	K00288
g2923	K15115
g2924
g2925	K20279
g2926
g2927	K03164
g2928	K03164
g2929
g2930	K10590
g2931	K14815
g2932
g2933
g2934	K04409
g2935	K01880
g2936
g2937
g2938	K00417
g2939	K00988
g2940
g2941
g2942
g2943
g2944
g2945
g2946
g2947	K22132
g2948	K20815
g2949	K00365
g2950
g2951
g2952
g2953
g2954
g2955	K02212
g2956	K02140
g2957	K14779
g2958
g2959
g2960
g2961
g2962	K02148
g2963
g2964	K17619
g2965
g2966
g2967
g2968
g2969
g2970	K00797
g2971
g2972
g2973
g2974	K02934
g2975	K06927
g2976
g2977	K01180
g2978	K00318
g2979
g2980
g2981
g2982
g2983
g2984
g2985
g2986
g2987
g2988
g2989	K22723
g2990	K01301
g2991	K15627
g2992	K10396
g2993	K17617
g2994
g2995	K00264
g2996	K14791
g2997	K00671
g2998	K21989
g2999
g3000
g3001
g3002	K12763
g3003	K14850
g3004
g3005
g3006	K01638
g3007
g3008
g3009	K00784
g3010	K14792
g3011
g3012	K10632
g3013
g3014
g3015
g3016	K16196
g3017	K05283
g3018
g3019
g3020	K03695
g3021
g3022
g3023	K22736
g3024	K00559
g3025
g3026
g3027
g3028
g3029	K03872
g3030	K20180
g3031	K11551
g3032	K14573
g3033	K14573
g3034	K15447
g3035	K00791
g3036
g3037
g3038	K15505
g3039
g3040
g3041	K14780
g3042	K10088
g3043
g3044
g3045
g3046
g3047
g3048
g3049
g3050	K01426
g3051
g3052	K01288
g3053
g3054	K12399
g3055
g3056
g3057
g3058
g3059
g3060
g3061	K06877
g3062	K03237
g3063
g3064
g3065	K20347
g3066	K17732
g3067
g3068
g3069
g3070
g3071
g3072	K01077
g3073
g3074
g3075	K17267
g3076	K17267
g3077	K12606
g3078
g3079
g3080	K03363
g3081
g3082
g3083	K22066
g3084	K02437
g3085
g3086
g3087	K08870
g3088
g3089	K08052
g3090
g3091
g3092
g3093
g3094	K13093
g3095	K19788
g3096	K07152
g3097
g3098	K00873
g3099	K20032
g3100
g3101	K00838
g3102	K11293
g3103
g3104	K02923
g3105
g3106
g3107	K02304
g3108
g3109	K10842
g3110
g3111	K14394
g3112
g3113	K00143
g3114	K00143
g3115
g3116	K13566
g3117	K17743
g3118
g3119
g3120
g3121
g3122	K22831
g3123	K12273
g3124
g3125
g3126
g3127	K03245
g3128	K00102
g3129
g3130	K14004
g3131	K19881
g3132	K01522
g3133
g3134	K15128
g3135	K03949
g3136
g3137	K13288
g3138
g3139
g3140
g3141
g3142
g3143	K01867
g3144	K11293
g3145	K03115
g3146	K00949
g3147
g3148
g3149
g3150	K07374
g3151
g3152	K14812
g3153
g3154
g3155
g3156
g3157
g3158
g3159	K15331
g3160
g3161
g3162	K01624
g3163	K15140
g3164	K13205
g3165	K02434
g3166	K17983
g3167
g3168	K03063
g3169	K08098
g3170
g3171
g3172
g3173
g3174
g3175	K18752
g3176	K01466
g3177	K08735
g3178
g3179	K15445
g3180	K14563
g3181
g3182
g3183
g3184
g3185	K03083
g3186	K18163
g3187	K18443
g3188	K01591
g3189	K17777
g3190
g3191
g3192
g3193	K02726
g3194	K01267
g3195
g3196
g3197	K16330
g3198
g3199	K00463
g3200	K11304
g3201	K11304
g3202	K17605
g3203
g3204	K02154
g3205
g3206
g3207	K00228
g3208
g3209
g3210
g3211
g3212
g3213
g3214	K00966
g3215	K08737
g3216	K06662
g3217
g3218
g3219	K01611
g3220	K11761
g3221	K15108
g3222	K14771
g3223	K14828
g3224
g3225	K12590
g3226	K01873
g3227	K12844
g3228
g3229
g3230
g3231	K03251
g3232	K02738
g3233	K11309
g3234	K17065
g3235
g3236	K11836
g3237	K11836
g3238
g3239
g3240
g3241	K17908
g3242	K03146
g3243
g3244
g3245
g3246	K20178
g3247	K07748
g3248	K01755
g3249
g3250	K13103
g3251
g3252
g3253
g3254	K00624
g3255
g3256
g3257
g3258	K11518
g3259
g3260	K15732
g3261	K00654
g3262
g3263	K05533
g3264	K01835
g3265
g3266
g3267
g3268
g3269
g3270	K03097
g3271
g3272
g3273	K17775
g3274
g3275
g3276
g3277
g3278
g3279
g3280	K19953
g3281
g3282
g3283
g3284
g3285
g3286
g3287
g3288
g3289
g3290
g3291
g3292
g3293	K03138
g3294
g3295
g3296
g3297	K10967
g3298	K03138
g3299
g3300	K00419
g3301
g3302
g3303
g3304	K10625
g3305
g3306
g3307
g3308	K14811
g3309
g3310	K21989
g3311
g3312
g3313
g3314	K17764
g3315	K16261
g3316
g3317	K10846
g3318	K18065
g3319	K00968
g3320	K12397
g3321	K17781
g3322
g3323
g3324
g3325	K01641
g3326
g3327	K12828
g3328	K12828
g3329	K12828
g3330	K04536
g3331	K03140
g3332
g3333
g3334
g3335	K01196
g3336
g3337	K02885
g3338
g3339
g3340	K14832
g3341	K08139
g3342	K01568
g3343
g3344	K12881
g3345
g3346	K13354
g3347	K15114
g3348	K02943
g3349
g3350	K14567
g3351
g3352
g3353	K11996
g3354	K20346
g3355
g3356
g3357	K07178
g3358	K18159
g3359
g3360	K08900
g3361
g3362	K11849
g3363
g3364	K15620
g3365	K05759
g3366	K15177
g3367
g3368
g3369
g3370
g3371	K08956
g3372	K08956
g3373
g3374	K05292
g3375
g3376
g3377
g3378
g3379
g3380	K03231
g3381
g3382	K03327
g3383	K12182
g3384
g3385
g3386
g3387
g3388	K02891
g3389
g3390	K01890
g3391	K07901
g3392
g3393
g3394
g3395
g3396
g3397
g3398
g3399
g3400	K17944
g3401
g3402
g3403	K10405
g3404
g3405
g3406	K13511
g3407
g3408
g3409
g3410
g3411
g3412	K11446
g3413
g3414	K16261
g3415
g3416	K02937
g3417
g3418	K18726
g3419	K05954
g3420
g3421
g3422	K05287
g3423	K17803
g3424
g3425	K14289
g3426	K22823
g3427
g3428
g3429	K00122
g3430
g3431
g3432	K01469
g3433	K03448
g3434
g3435
g3436	K03457
g3437	K03457
g3438
g3439
g3440
g3441	K05916
g3442	K00877
g3443
g3444
g3445
g3446
g3447
g3448
g3449
g3450
g3451
g3452
g3453
g3454
g3455
g3456
g3457
g3458
g3459
g3460
g3461	K12590
g3462	K01873
g3463	K01873
g3464
g3465
g3466
g3467
g3468	K09885
g3469	K03564
g3470
g3471	K02989
g3472	K00624
g3473
g3474	K09242
g3475	K13993
g3476	K03242
g3477	K19838
g3478
g3479
g3480
g3481	K02332
g3482	K02150
g3483	K16075
g3484
g3485	K11559
g3486
g3487	K17498
g3488	K02973
g3489
g3490
g3491
g3492	K17972
g3493
g3494	K03011
g3495	K01814
g3496
g3497
g3498	K11274
g3499	K14793
g3500
g3501
g3502
g3503
g3504	K01537
g3505	K07466
g3506
g3507	K01262
g3508	K22063
g3509	K15628
g3510
g3511	K14840
g3512	K13950
g3513	K11806
g3514
g3515
g3516
g3517
g3518	K22803
g3519	K02932
g3520
g3521
g3522	K11378
g3523
g3524
g3525	K03424
g3526	K14803
g3527
g3528	K04794
g3529	K09528
g3530	K00549
g3531	K14012
g3532	K01657
g3533
g3534	K20498
g3535
g3536
g3537
g3538	K01733
g3539	K11650
g3540
g3541	K10752
g3542
g3543
g3544
g3545	K12562
g3546	K19845
g3547	K10685
g3548	K00721
g3549
g3550	K15156
g3551
g3552
g3553
g3554
g3555	K00789
g3556
g3557	K02922
g3558
g3559
g3560	K14568
g3561
g3562
g3563
g3564
g3565
g3566	K06961
g3567
g3568
g3569
g3570	K08853
g3571	K02141
g3572	K07936
g3573
g3574	K12274
g3575
g3576
g3577	K03263
g3578	K11827
g3579
g3580	K02867
g3581
g3582	K12879
g3583
g3584
g3585	K03106
g3586
g3587
g3588
g3589
g3590
g3591	K09486
g3592	K12837
g3593	K02179
g3594	K02154
g3595
g3596
g3597	K14565
g3598
g3599	K01173
g3600
g3601	K00507
g3602	K01070
g3603	K00852
g3604
g3605	K00615
g3606	K12486
g3607	K12830
g3608	K12830
g3609	K06678
g3610
g3611
g3612	K01409
g3613
g3614	K17970
g3615	K09499
g3616	K12762
g3617	K08657
g3618
g3619
g3620
g3621	K19953
g3622	K00766
g3623
g3624
g3625	K01858
g3626	K01858
g3627	K02155
g3628	K12845
g3629
g3630	K09568
g3631	K20308
g3632
g3633
g3634	K06185
g3635	K03660
g3636
g3637
g3638
g3639
g3640
g3641	K10751
g3642
g3643
g3644	K00077
g3645
g3646
g3647	K01681
g3648	K03695
g3649	K03264
g3650	K00888
g3651
g3652	K00658
g3653	K17261
g3654	K11672
g3655	K14835
g3656	K03256
g3657
g3658
g3659
g3660
g3661
g3662
g3663
g3664	K14553
g3665
g3666
g3667	K08869
g3668	K15105
g3669
g3670
g3671	K18592
g3672
g3673	K13535
g3674
g3675	K18655
g3676	K08336
g3677
g3678
g3679	K20298
g3680	K20298
g3681
g3682	K03094
g3683	K14950
g3684
g3685
g3686	K15437
g3687	K07393
g3688	K00685
g3689
g3690	K11375
g3691	K06030
g3692	K20369
g3693	K01210
g3694
g3695	K03239
g3696	K02355
g3697
g3698	K15710
g3699
g3700
g3701	K00967
g3702
g3703
g3704
g3705
g3706
g3707
g3708
g3709
g3710
g3711	K03005
g3712
g3713	K16833
g3714	K09142
g3715	K11206
g3716
g3717
g3718	K02735
g3719
g3720
g3721
g3722	K04482
g3723
g3724	K03386
g3725
g3726	K10251
g3727	K04563
g3728
g3729
g3730	K01955
g3731	K01955
g3732	K04630
g3733
g3734	K19951
g3735
g3736
g3737
g3738	K01520
g3739	K00809
g3740
g3741	K00053
g3742
g3743
g3744
g3745
g3746
g3747
g3748
g3749
g3750	K16315
g3751	K22384
g3752	K03115
g3753	K12668
g3754
g3755
g3756
g3757	K14209
g3758
g3759	K17786
g3760	K02320
g3761
g3762
g3763	K01110
g3764
g3765
g3766	K16570
g3767	K15109
g3768	K00993
g3769
g3770	K02213
g3771
g3772	K11407
g3773	K11407
g3774	K15264
g3775	K05824
g3776
g3777
g3778
g3779
g3780	K08853
g3781
g3782
g3783
g3784
g3785	K03253
g3786	K00276
g3787
g3788	K02134
g3789
g3790
g3791
g3792	K08955
g3793
g3794	K08738
g3795
g3796	K11374
g3797
g3798
g3799	K03232
g3800	K11648
g3801	K05528
g3802
g3803	K15084
g3804
g3805
g3806
g3807
g3808	K00645
g3809
g3810
g3811
g3812
g3813
g3814	K11254
g3815	K11253
g3816
g3817	K17268
g3818
g3819	K00627
g3820	K06287
g3821	K14838
g3822
g3823
g3824	K09831
g3825	K00381
g3826
g3827
g3828	K03029
g3829
g3830
g3831	K12831
g3832
g3833	K15305
g3834
g3835	K14816
g3836	K14799
g3837
g3838
g3839
g3840	K14575
g3841
g3842
g3843	K10577
g3844	K13337
g3845	K18468
g3846	K07304
g3847
g3848	K14831
g3849	K10743
g3850
g3851
g3852	K03163
g3853	K06631
g3854	K03008
g3855	K11644
g3856	K18932
g3857	K01535
g3858
g3859
g3860
g3861
g3862
g3863
g3864	K06641
g3865	K00794
g3866	K14785
g3867
g3868
g3869	K15176
g3870	K14836
g3871
g3872	K01869
g3873
g3874	K17815
g3875
g3876
g3877	K03241
g3878	K03064
g3879	K02895
g3880
g3881
g3882
g3883	K10589
g3884	K02327
g3885
g3886
g3887	K00235
g3888
g3889
g3890	K00380
g3891
g3892
g3893	K13343
g3894	K11665
g3895	K09518
g3896	K11786
g3897	K11786
g3898
g3899
g3900
g3901
g3902
g3903	K03217
g3904	K21768
g3905	K13107
g3906
g3907
g3908	K03439
g3909
g3910	K20304
g3911
g3912
g3913	K11228
g3914
g3915
g3916	K20179
g3917
g3918
g3919
g3920
g3921	K02947
g3922
g3923	K16948
g3924
g3925
g3926	K10967
g3927	K14688
g3928
g3929
g3930	K00223
g3931	K02730
g3932
g3933	K03132
g3934	K15267
g3935
g3936
g3937	K09490
g3938	K13181
g3939
g3940	K17600
g3941
g3942	K03327
g3943	K03327
g3944
g3945
g3946
g3947	K00031
g3948
g3949	K11254
g3950	K11253
g3951
g3952	K18045
g3953	K14774
g3954
g3955
g3956
g3957
g3958	K14407
g3959	K03145
g3960
g3961	K01056
g3962
g3963	K11303
g3964	K15015
g3965	K01870
g3966	K12670
g3967
g3968	K01792
g3969	K20279
g3970
g3971
g3972	K07889
g3973
g3974
g3975
g3976	K20046
g3977	K03365
g3978
g3979	K14765
g3980	K14842
g3981	K01264
g3982
g3983
g3984	K11824
g3985	K06997
g3986	K00902
g3987
g3988	K11090
g3989	K02321
g3990	K19327
g3991
g3992
g3993	K07243
g3994
g3995
g3996	K15333
g3997	K12589
g3998
g3999
g4000
g4001	K00306
g4002	K19245
g4003
g4004
g4005
g4006	K20523
g4007	K13126
g4008
g4009
g4010
g4011	K15507
g4012
g4013
g4014
g4015
g4016
g4017
g4018	K18669
g4019
g4020
g4021
g4022	K20305
g4023	K15979
g4024
g4025
g4026
g4027
g4028	K17086
g4029
g4030
g4031	K16794
g4032
g4033
g4034	K20366
g4035	K03125
g4036	K01011
g4037	K03515
g4038
g4039
g4040	K01895
g4041	K01293
g4042
g4043
g4044
g4045	K20346
g4046
g4047	K14961
g4048	K01953
g4049	K15428
g4050
g4051	K11230
g4052
g4053	K17615
g4054
g4055
g4056
g4057
g4058
g4059	K09647
g4060	K12667
g4061
g4062
g4063	K03027
g4064
g4065	K14544
g4066	K17800
g4067
g4068
g4069	K17804
g4070
g4071
g4072
g4073
g4074
g4075
g4076
g4077	K04799
g4078	K14297
g4079
g4080
g4081
g4082	K01194
g4083	K15306
g4084	K11778
g4085	K05355
g4086
g4087	K06675
g4088
g4089
g4090	K03131
g4091
g4092
g4093
g4094
g4095
g4096	K07897
g4097	K03124
g4098	K02355
g4099
g4100
g4101
g4102
g4103
g4104
g4105	K03678
g4106	K05917
g4107	K05917
g4108
g4109
g4110
g4111	K10740
g4112
g4113	K13501
g4114	K18550
g4115
g4116	K02892
g4117	K03010
g4118	K02871
g4119	K03015
g4120	K20522
g4121	K02978
g4122	K06269
g4123
g4124	K11373
g4125	K21797
g4126
g4127
g4128	K14016
g4129	K15201
g4130	K11578
g4131	K14002
g4132
g4133	K04705
g4134
g4135	K14006
g4136	K11768
g4137
g4138
g4139
g4140	K20121
g4141
g4142	K15202
g4143
g4144	K02875
g4145
g4146	K10364
g4147
g4148
g4149	K14416
g4150
g4151
g4152	K17917
g4153
g4154	K01867
g4155	K17973
g4156	K16066
g4157
g4158	K20047
g4159	K14007
g4160	K10746
g4161
g4162
g4163
g4164
g4165	K17439
g4166	K14327
g4167	K01549
g4168	K17508
g4169	K08288
g4170
g4171
g4172	K15072
g4173	K15280
g4174
g4175
g4176
g4177
g4178
g4179
g4180
g4181
g4182	K17918
g4183
g4184	K13953
g4185
g4186
g4187	K12823
g4188	K03020
g4189
g4190
g4191
g4192
g4193
g4194
g4195
g4196
g4197	K11396
g4198
g4199
g4200
g4201
g4202
g4203	K15015
g4204	K14559
g4205
g4206
g4207	K02882
g4208	K07750
g4209
g4210	K17623
g4211	K00948
g4212
g4213	K07300
g4214
g4215	K13525
g4216	K03457
g4217	K03457
g4218
g4219
g4220
g4221	K11380
g4222	K03234
g4223	K20362
g4224	K02324
g4225	K11884
g4226
g4227
g4228
g4229	K01834
g4230
g4231	K12860
g4232
g4233
g4234
g4235	K14860
g4236
g4237
g4238
g4239	K07213
g4240
g4241	K14684
g4242
g4243	K03935
g4244	K00281
g4245
g4246	K11805
g4247	K19950
g4248
g4249
g4250	K02902
g4251	K02920
g4252
g4253
g4254	K03327
g4255
g4256
g4257	K03120
g4258	K01598
g4259	K13985
g4260	K00606
g4261	K03939
g4262
g4263	K01057
g4264
g4265	K19708
g4266	K07952
g4267	K22074
g4268	K13126
g4269	K11275
g4270
g4271	K00262
g4272	K20465
g4273
g4274	K01210
g4275	K03940
g4276
g4277	K17770
g4278
g4279	K08956
g4280
g4281	K17065
g4282
g4283	K03868
g4284	K15148
g4285
g4286	K20724
g4287
g4288
g4289
g4290
g4291
g4292
g4293
g4294	K00129
g4295	K18179
g4296	K14536
g4297	K11344
g4298
g4299	K01892
g4300	K06276
g4301	K03783
g4302
g4303	K10401
g4304	K00031
g4305	K11231
g4306	K10736
g4307	K09291
g4308
g4309	K00643
g4310
g4311
g4312
g4313	K06630
g4314
g4315
g4316
g4317	K01530
g4318	K01530
g4319	K01530
g4320
g4321
g4322	K13341
g4323	K01536
g4324	K11778
g4325
g4326	K02729
g4327	K06062
g4328	K01952
g4329	K14408
g4330	K16261
g4331
g4332
g4333
g4334	K00121
g4335	K12735
g4336	K06126
g4337	K13939
g4338	K09250
g4339
g4340
g4341
g4342
g4343	K03355
g4344	K12856
g4345	K03850
g4346
g4347	K01477
g4348	K22696
g4349
g4350
g4351
g4352	K20295
g4353	K02146
g4354	K02146
g4355
g4356
g4357	K02934
g4358	K14826
g4359	K13130
g4360	K02152
g4361	K00507
g4362	K00102
g4363	K00102
g4364	K06111
g4365
g4366
g4367	K07889
g4368	K11400
g4369	K17785
g4370
g4371	K09495
g4372
g4373
g4374	K17686
g4375
g4376
g4377	K12412
g4378
g4379	K00799
g4380	K17792
g4381
g4382
g4383	K10246
g4384	K11271
g4385	K03809
g4386	K03809
g4387	K00275
g4388	K22723
g4389
g4390	K07443
g4391	K11654
g4392	K03934
g4393	K03685
g4394	K12829
g4395
g4396
g4397	K00799
g4398
g4399
g4400
g4401
g4402
g4403
g4404
g4405
g4406	K00799
g4407
g4408
g4409
g4410
g4411
g4412
g4413
g4414	K14347
g4415
g4416
g4417
g4418	K18328
g4419
g4420	K14347
g4421
g4422
g4423
g4424
g4425
g4426	K18328
g4427
g4428	K14844
g4429
g4430
g4431	K03457
g4432
g4433	K03061
g4434	K03022
g4435
g4436	K00234
g4437	K19704
g4438	K03062
g4439
g4440	K14050
g4441	K02537
g4442	K11097
g4443	K15436
g4444
g4445	K01689
g4446
g4447	K07243
g4448	K10356
g4449
g4450
g4451	K18423
g4452
g4453
g4454	K03495
g4455
g4456	K14784
g4457
g4458
g4459	K16578
g4460	K11268
g4461	K00767
g4462	K15356
g4463	K02969
g4464
g4465
g4466	K06883
g4467	K20223
g4468	K02830
g4469	K02951
g4470
g4471
g4472	K08329
g4473	K01868
g4474
g4475
g4476
g4477	K12859
g4478	K08513
g4479	K10357
g4480
g4481
g4482	K00128
g4483
g4484	K03676
g4485	K17796
g4486
g4487
g4488
g4489	K00232
g4490	K00854
g4491	K00854
g4492
g4493	K22068
g4494	K15110
g4495	K05351
g4496	K02258
g4497	K03033
g4498	K12188
g4499	K10875
g4500	K10875
g4501	K13754
g4502
g4503	K05755
g4504	K12821
g4505	K08504
g4506
g4507	K14839
g4508
g4509	K01412
g4510	K19703
g4511
g4512	K00762
g4513	K03105
g4514
g4515	K17887
g4516
g4517	K13507
g4518	K08852
g4519
g4520	K08493
g4521	K22071
g4522
g4523	K03854
g4524
g4525
g4526	K01881
g4527	K09481
g4528
g4529
g4530	K00728
g4531	K06670
g4532
g4533
g4534
g4535	K10735
g4536
g4537
g4538
g4539
g4540	K07034
g4541	K07034
g4542	K08267
g4543
g4544
g4545
g4546
g4547	K03035
g4548
g4549
g4550
g4551
g4552	K10276
g4553	K05236
g4554	K03252
g4555
g4556
g4557
g4558	K01227
g4559
g4560
g4561	K14772
g4562	K14772
g4563
g4564
g4565	K11251
g4566	K11252
g4567
g4568	K14561
g4569
g4570
g4571
g4572	K12492
g4573
g4574
g4575	K18162
g4576
g4577	K00801
g4578	K10884
g4579
g4580
g4581	K06215
g4582	K08681
g4583	K01866
g4584	K09248
g4585	K13126
g4586
g4587	K13953
g4588
g4589
g4590
g4591	K11367
g4592
g4593
g4594	K14169
g4595
g4596	K11290
g4597
g4598
g4599
g4600
g4601
g4602	K02929
g4603	K08286
g4604
g4605
g4606
g4607
g4608
g4609
g4610
g4611
g4612
g4613
g4614
g4615	K14852
g4616
g4617
g4618	K12624
g4619	K01247
g4620	K11885
g4621
g4622
g4623	K11839
g4624
g4625
g4626
g4627	K00820
g4628
g4629
g4630
g4631
g4632	K00654
g4633
g4634
g4635	K02940
g4636	K00428
g4637
g4638	K01783
g4639
g4640
g4641
g4642
g4643
g4644
g4645
g4646	K00966
g4647	K13535
g4648
g4649
g4650
g4651	K01887
g4652
g4653
g4654
g4655
g4656
g4657	K00033
g4658
g4659
g4660
g4661
g4662
g4663	K13333
g4664
g4665	K05747
g4666
g4667
g4668
g4669	K10601
g4670	K11251
g4671
g4672
g4673	K11979
g4674
g4675
g4676
g4677	K05535
g4678
g4679
g4680
g4681
g4682
g4683	K14548
g4684	K18798
g4685	K12867
g4686	K02149
g4687	K05994
g4688
g4689	K00819
g4690
g4691	K01488
g4692	K06691
g4693
g4694
g4695	K01465
g4696	K17866
g4697	K06268
g4698
g4699
g4700
g4701	K10706
g4702	K13886
g4703	K14674
g4704
g4705
g4706
g4707
g4708
g4709
g4710
g4711	K02896
g4712
g4713
g4714
g4715
g4716
g4717
g4718
g4719	K01634
g4720
g4721
g4722
g4723	K18173
g4724	K03141
g4725
g4726
g4727	K01277
g4728	K07101
g4729
g4730	K11673
g4731	K01899
g4732
g4733
g4734
g4735
g4736
g4737	K01480
g4738	K03327
g4739	K03457
g4740
g4741
g4742
g4743	K03114
g4744
g4745
g4746
g4747	K01069
g4748	K00915
g4749	K11883
g4750
g4751	K16732
g4752
g4753
g4754	K00164
g4755
g4756	K02957
g4757
g4758	K20403
g4759	K06990
g4760	K06990
g4761
g4762	K15255
g4763	K10592
g4764	K10592
g4765
g4766	K12843
g4767	K04078
g4768	K18467
g4769	K20791
g4770	K20280
g4771
g4772
g4773
g4774
g4775	K06943
g4776	K05529
g4777	K07034
g4778	K07034
g4779	K07019
g4780	K14781
g4781	K12666
g4782	K11238
g4783	K07513
g4784	K03842
g4785
g4786	K13830
g4787
g4788	K20182
g4789
g4790
g4791
g4792
g4793
g4794
g4795
g4796	K00605
g4797	K06669
g4798
g4799	K10570
g4800
g4801
g4802	K00457
g4803
g4804
g4805	K20526
g4806
g4807
g4808	K14315
g4809	K12041
g4810	K00942
g4811	K20120
g4812
g4813
g4814
g4815
g4816	K06689
g4817
g4818
g4819
g4820	K10580
g4821	K01338
g4822
g4823	K00027
g4824	K00027
g4825	K10669
g4826	K19833
g4827
g4828	K06276
g4829
g4830	K02901
g4831
g4832	K15448
g4833	K08286
g4834	K08736
g4835
g4836
g4837
g4838
g4839
g4840
g4841	K08332
g4842
g4843	K18442
g4844
g4845
g4846	K00667
g4847	K08486
g4848
g4849
g4850
g4851	K00900
g4852	K15109
g4853	K06685
g4854
g4855
g4856
g4857	K03456
g4858	K03456
g4859
g4860	K02728
g4861	K17080
g4862
g4863
g4864	K01580
g4865	K10841
g4866
g4867	K13289
g4868
g4869
g4870	K09659
g4871
g4872	K14015
g4873	K14015
g4874
g4875
g4876	K01336
g4877
g4878	K14546
g4879	K21751
g4880
g4881
g4882
g4883
g4884
g4885
g4886
g4887	K06013
g4888	K02133
g4889	K11446
g4890
g4891
g4892	K00286
g4893
g4894
g4895	K06889
g4896	K20408
g4897	K15160
g4898
g4899
g4900
g4901	K15292
g4902
g4903	K13100
g4904	K02201
g4905	K11838
g4906	K01469
g4907	K01469
g4908	K00858
g4909	K01526
g4910
g4911
g4912	K12275
g4913	K00856
g4914
g4915	K03283
g4916	K10661
g4917
g4918	K12493
g4919	K00486
g4920	K01702
g4921	K06676
g4922
g4923
g4924	K05925
g4925	K02266
g4926	K04354
g4927	K02976
g4928
g4929
g4930
g4931
g4932	K03943
g4933	K01760
g4934	K02218
g4935
g4936	K10865
g4937	K02216
g4938
g4939	K02619
g4940	K01079
g4941	K15100
g4942	K14679
g4943
g4944
g4945
g4946	K01210
g4947	K07195
g4948	K20061
g4949	K03800
g4950	K03538
g4951	K01893
g4952	K01881
g4953	K01893
g4954
g4955	K03809
g4956
g4957	K18477
g4958
g4959	K01875
g4960
g4961	K03869
g4962
g4963	K11324
g4964	K09550
g4965
g4966
g4967
g4968
g4969
g4970	K03848
g4971	K01082
g4972	K00222
g4973
g4974
g4975	K12176
g4976
g4977	K00600
g4978	K02365
g4979
g4980
g4981	K08963
g4982	K04646
g4983
g4984	K07432
g4985
g4986
g4987	K17871
g4988	K07573
g4989	K11294
g4990	K02604
g4991	K22377
g4992
g4993	K06639
g4994	K06639
g4995
g4996
g4997	K11204
g4998
g4999
g5000	K03681
g5001
g5002	K22913
g5003	K22913
g5004	K01687
g5005	K01687
g5006	K13682
g5007	K00002
g5008	K13682
g5009
g5010
g5011
g5012
g5013
g5014
g5015
g5016
g5017	K00763
g5018	K02218
g5019
g5020	K01673
g5021
g5022	K17637
g5023
g5024
g5025
g5026
g5027
g5028
g5029	K10858
g5030
g5031
g5032
g5033	K15113
g5034	K15113
g5035
g5036
g5037	K12659
g5038
g5039
g5040
g5041
g5042
g5043
g5044
g5045
g5046	K08734
g5047
g5048
g5049
g5050
g5051	K14824
g5052
g5053
g5054
g5055
g5056	K01293
g5057
g5058
g5059
g5060
g5061
g5062
g5063
g5064
g5065	K00965
g5066	K00849
g5067	K01784
g5068	K01710
g5069	K05349
g5070
g5071
g5072	K11808
g5073	K11808
g5074
g5075
g5076
g5077	K16569
g5078	K14856
g5079	K14778
g5080	K13431
g5081	K08337
g5082	K03671
g5083	K07562
g5084
g5085
g5086	K05757
g5087	K03030
g5088	K12847
g5089	K14213
g5090	K02209
g5091	K22485
g5092	K03686
g5093
g5094
g5095
g5096
g5097
g5098	K02975
g5099	K20724
g5100	K16261
g5101	K16261
g5102
g5103	K20042
g5104	K00511
g5105
g5106
g5107	K14557
g5108	K11314
g5109	K02962
g5110
g5111	K13721
g5112	K09578
g5113	K13102
g5114
g5115
g5116	K02964
g5117	K02926
g5118
g5119
g5120	K09885
g5121
g5122
g5123
g5124	K00128
g5125	K15136
g5126	K12613
g5127
g5128
g5129	K01599
g5130	K20792
g5131
g5132	K14635
g5133
g5134	K17605
g5135	K14310
g5136	K12190
g5137	K08272
g5138
g5139
g5140
g5141
g5142
g5143
g5144
g5145
g5146
g5147
g5148
g5149
g5150
g5151
g5152
g5153
g5154
g5155
g5156
g5157
g5158	K14457
g5159	K15498
g5160
g5161
g5162
g5163
g5164
g5165
g5166
g5167
g5168
g5169
g5170	K13108
g5171
g5172
g5173	K16185
g5174	K14846
g5175
g5176
g5177	K07441
g5178
g5179
g5180	K02946
g5181	K14864
g5182	K00876
g5183	K01183
g5184
g5185
g5186
g5187
g5188	K22855
g5189	K16186
g5190	K16186
g5191	K13524
g5192
g5193	K03283
g5194
g5195	K11133
g5196	K10573
g5197
g5198	K12625
g5199	K14773
g5200	K02955
g5201	K20463
g5202	K15289
g5203
g5204
g5205	K17878
g5206	K06666
g5207	K12196
g5208
g5209
g5210	K02606
g5211	K06210
g5212	K00383
g5213	K00383
g5214
g5215
g5216	K12393
g5217	K04460
g5218
g5219	K22262
g5220
g5221	K11835
g5222	K01756
g5223
g5224
g5225	K00766
g5226	K16948
g5227
g5228	K02974
g5229
g5230	K06110
g5231
g5232	K00611
g5233
g5234
g5235	K03025
g5236
g5237	K12404
g5238	K11397
g5239
g5240
g5241	K10881
g5242	K03065
g5243	K12816
g5244	K15262
g5245	K03018
g5246
g5247
g5248
g5249
g5250
g5251
g5252
g5253
g5254	K10256
g5255
g5256	K15283
g5257
g5258	K01850
g5259	K15109
g5260
g5261
g5262	K08333
g5263	K08333
g5264
g5265	K11968
g5266	K00700
g5267	K00700
g5268	K02930
g5269	K02930
g5270
g5271	K01426
g5272
g5273
g5274
g5275	K00129
g5276
g5277
g5278
g5279	K10413
g5280	K10413
g5281
g5282	K08178
g5283
g5284	K13711
g5285	K00868
g5286	K00958
g5287
g5288
g5289	K11262
g5290	K11262
g5291	K18203
g5292	K15289
g5293
g5294
g5295	K02685
g5296	K02685
g5297	K17900
g5298	K20359
g5299	K17606
g5300
g5301
g5302	K22337
g5303
g5304	K03236
g5305	K22733
g5306
g5307
g5308	K10882
g5309	K09562
g5310	K03143
g5311
g5312	K00021
g5313	K16055
g5314	K01301
g5315	K09565
g5316	K21232
g5317
g5318
g5319
g5320
g5321
g5322
g5323	K14834
g5324
g5325
g5326	K11215
g5327
g5328	K14790
g5329
g5330	K03142
g5331	K12471
g5332
g5333	K07560
g5334	K18802
g5335	K17790
g5336	K00698
g5337
g5338	K22685
g5339	K14312
g5340
g5341	K21456
g5342
g5343	K05012
g5344
g5345	K16261
g5346
g5347	K11681
g5348	K17715
g5349	K10777
g5350
g5351	K12197
g5352
g5353
g5354
g5355	K01426
g5356
g5357
g5358
g5359
g5360	K22140
g5361
g5362
g5363
g5364
g5365	K16261
g5366
g5367	K14376
g5368	K22285
g5369	K14290
g5370	K14290
g5371	K19828
g5372	K15456
g5373
g5374
g5375	K01381
g5376	K02831
g5377
g5378
g5379	K06176
g5380
g5381
g5382
g5383
g5384
g5385	K12608
g5386	K11360
g5387	K00624
g5388
g5389	K16261
g5390	K18637
g5391
g5392	K00227
g5393
g5394
g5395
g5396	K14545
g5397	K01265
g5398	K19998
g5399	K04499
g5400
g5401	K12385
g5402	K12385
g5403	K01835
g5404	K14455
g5405	K17550
g5406
g5407	K03955
g5408	K10696
g5409
g5410	K14541
g5411	K11874
g5412	K04079
g5413	K05767
g5414	K20028
g5415	K06067
g5416	K19386
g5417
g5418
g5419
g5420	K03235
g5421	K01823
g5422	K16261
g5423	K16261
g5424
g5425	K14794
g5426	K02959
g5427
g5428	K03002
g5429
g5430	K11675
g5431
g5432
g5433	K21249
g5434	K09594
g5435	K06636
g5436	K00297
g5437
g5438	K10599
g5439
g5440	K08770
g5441	K11886
g5442	K11886
g5443
g5444
g5445
g5446
g5447
g5448
g5449	K12948
g5450
g5451
g5452
g5453	K14537
g5454	K14537
g5455	K20989
g5456	K12581
g5457
g5458	K04649
g5459
g5460	K12604
g5461
g5462
g5463	K08178
g5464
g5465	K11841
g5466	K12598
g5467
g5468	K15053
g5469	K01493
g5470
g5471
g5472	K08178
g5473	K22825
g5474
g5475	K01409
g5476
g5477	K00254
g5478
g5479
g5480
g5481	K14768
g5482	K03032
g5483	K03032
g5484	K00058
g5485	K02981
g5486
g5487
g5488	K01238
g5489	K01191
g5490	K01191
g5491	K15118
g5492	K06972
g5493
g5494	K09494
g5495
g5496	K14684
g5497	K02942
g5498	K02873
g5499	K02960
g5500	K00600
g5501	K00830
g5502	K11232
g5503	K01101
g5504	K11353
g5505	K03846
g5506
g5507
g5508
g5509	K15414
g5510	K02942
g5511
g5512	K15100
g5513
g5514
g5515
g5516
g5517
g5518
g5519
g5520
g5521
g5522
g5523
g5524	K02739
g5525	K00601
g5526	K10734
g5527	K14816
g5528	K02202
g5529
g5530
g5531
g5532
g5533
g5534
g5535
g5536	K02913
g5537
g5538	K15172
g5539
g5540
g5541
g5542	K15165
g5543
g5544	K13524
g5545	K13524
g5546
g5547	K10908
g5548
g5549	K03348
g5550	K01613
g5551	K03038
g5552	K02257
g5553
g5554
g5555
g5556	K02151
g5557	K19877
g5558	K14301
g5559	K03036
g5560	K16261
g5561
g5562	K02835
g5563
g5564
g5565
g5566	K10259
g5567
g5568	K08597
g5569
g5570	K04523
g5571	K01410
g5572
g5573
g5574
g5575	K17801
g5576
g5577	K10733
g5578
g5579
g5580
g5581
g5582	K15134
g5583
g5584
g5585
g5586	K16261
g5587
g5588
g5589	K00306
g5590
g5591	K00799
g5592
g5593
g5594
g5595
g5596
g5597
g5598	K03063
g5599
g5600
g5601
g5602	K17496
g5603	K03137
g5604	K03003
g5605
g5606
g5607
g5608
g5609	K11541
g5610	K01889
g5611	K01889
g5612
g5613	K00101
g5614	K02180
g5615
g5616
g5617
g5618	K12761
g5619	K09553
g5620	K05302
g5621
g5622
g5623
g5624	K06653
g5625
g5626
g5627	K11121
g5628
g5629	K06174
g5630	K22503
g5631	K01490
g5632	K15901
g5633
g5634
g5635
g5636	K17421
g5637
g5638
g5639
g5640
g5641	K05293
g5642
g5643
g5644	K10684
g5645	K12662
g5646	K12662
g5647	K01637
g5648
g5649
g5650
g5651
g5652
g5653	K03235
g5654
g5655
g5656
g5657
g5658	K11663
g5659	K15156
g5660
g5661
g5662
g5663
g5664
g5665
g5666	K04348
g5667	K14800
g5668
g5669
g5670
g5671
g5672	K04348
g5673
g5674
g5675
g5676
g5677
g5678
g5679
g5680
g5681
g5682
g5683
g5684	K05727
g5685
g5686
g5687
g5688
g5689
g5690
g5691
g5692
g5693
g5694	K05544
g5695	K05544
g5696
g5697	K05545
g5698	K02910
g5699
g5700
g5701	K04508
g5702
g5703
g5704	K11547
g5705
g5706	K10843
g5707	K10843
g5708
g5709	K03094
g5710
g5711
g5712
g5713	K14851
g5714
g5715	K03509
g5716	K08139
g5717	K08139
g5718	K02358
g5719
g5720	K14566
g5721
g5722	K08139
g5723	K08874
g5724	K08874
g5725	K01094
g5726	K22381
g5727	K13346
g5728	K06199
g5729
g5730
g5731	K00211
g5732	K08869
g5733	K18696
g5734
g5735
g5736
g5737
g5738	K00161
g5739	K12854
g5740	K10844
g5741	K00626
g5742	K15296
g5743	K11128
g5744	K12874
g5745
g5746
g5747	K18369
g5748	K17906
g5749
g5750
g5751
g5752	K20363
g5753	K22817
g5754	K14967
g5755	K02433
g5756
g5757
g5758	K15196
g5759	K01240
g5760
g5761
g5762
g5763	K01705
g5764	K11129
g5765
g5766
g5767	K13754
g5768	K02931
g5769	K18723
g5770	K00861
g5771	K17301
g5772
g5773
g5774
g5775
g5776	K15109
g5777	K01476
g5778	K02684
g5779
g5780
g5781	K05290
g5782	K17677
g5783	K03320
g5784	K00914
g5785
g5786	K20372
g5787
g5788
g5789
g5790	K09497
g5791	K03000
g5792	K06072
g5793
g5794	K13830
g5795
g5796
g5797
g5798	K01464
g5799
g5800
g5801	K03457
g5802
g5803
g5804
g5805
g5806
g5807
g5808	K05288
g5809	K20406
g5810
g5811
g5812	K00866
g5813
g5814
g5815	K14558
g5816
g5817
g5818
g5819	K00706
g5820	K20472
g5821
g5822
g5823
g5824	K08141
g5825	K08592
g5826
g5827
g5828
g5829
g5830	K10755
g5831
g5832	K17422
g5833	K11876
g5834	K12183
g5835
g5836
g5837	K11131
g5838	K20120
g5839	K09510
g5840	K08266
g5841	K01941
g5842	K07160
g5843	K20989
g5844
g5845	K17742
g5846
g5847
g5848	K14715
g5849
g5850	K00921
g5851
g5852	K18551
g5853
g5854
g5855
g5856
g5857
g5858
g5859
g5860
g5861
g5862
g5863
g5864
g5865	K15326
g5866
g5867
g5868
g5869
g5870	K03941
g5871
g5872
g5873	K18803
g5874
g5875
g5876	K12603
g5877	K12603
g5878	K10773
g5879
g5880
g5881	K07512
g5882	K18170
g5883	K08832
g5884
g5885	K09489
g5886
g5887	K04711
g5888	K04711
g5889
g5890	K20223
g5891
g5892
g5893	K01958
g5894
g5895
g5896
g5897	K15153
g5898
g5899	K06902
g5900
g5901	K22382
g5902	K09580
g5903	K07566
g5904
g5905
g5906
g5907
g5908
g5909	K22721
g5910
g5911
g5912	K03448
g5913
g5914
g5915
g5916	K05349
g5917
g5918
g5919
g5920
g5921
g5922	K01426
g5923
g5924
g5925
g5926
g5927
g5928
g5929
g5930
g5931	K00102
g5932	K00102
g5933
g5934
g5935	K00306
g5936
g5937
g5938
g5939
g5940
g5941
g5942
g5943
g5944
g5945
g5946
g5947
```
