## Additional File 1 for "New genome assemblies reveal patterns of domestication and adaptation across *Brettanomyces* (*Dekkera*) species": KEGG_B.anomalus.txt

```
g1
g2
g3	K19001
g4
g5
g6
g7
g8	K14306
g9	K18469
g10
g11
g12
g13	K03768
g14	K15335
g15
g16
g17
g18
g19
g20
g21	K08964
g22
g23
g24
g25	K08098
g26	K03063
g27
g28	K17983
g29
g30
g31
g32	K17496
g33	K03137
g34	K03003
g35	K00764
g36
g37
g38
g39
g40
g41
g42
g43
g44
g45
g46
g47
g48	K08141
g49	K08141
g50
g51
g52
g53	K00799
g54
g55
g56	K19030
g57
g58	K01408
g59	K10688
g60
g61
g62
g63
g64	K10967
g65	K10967
g66	K05291
g67	K02863
g68	K05275
g69	K00589
g70
g71
g72	K02555
g73	K09648
g74	K04569
g75
g76
g77	K20222
g78	K11135
g79	K22832
g80	K22832
g81	K00706
g82	K15429
g83	K01178
g84	K01127
g85
g86
g87	K01452
g88
g89	K00877
g90
g91	K00586
g92
g93	K01653
g94
g95	K10352
g96	K02264
g97	K00804
g98	K13989
g99
g100
g101	K14807
g102	K02950
g103	K03955
g104
g105
g106
g107	K02988
g108
g109	K22842
g110	K13201
g111	K09567
g112	K01922
g113	K07277
g114
g115	K11649
g116
g117
g118
g119
g120
g121
g122
g123	K03136
g124
g125
g126
g127
g128	K10389
g129	K05546
g130	K14686
g131	K10437
g132
g133
g134
g135	K17967
g136
g137	K03626
g138	K01530
g139	K03845
g140
g141
g142	K14298
g143	K01870
g144
g145	K10752
g146	K10808
g147	K20221
g148	K17081
g149	K06694
g150	K06874
g151	K06874
g152	K21864
g153
g154
g155	K11557
g156
g157	K18748
g158
g159	K10579
g160
g161	K13099
g162
g163	K02607
g164	K16945
g165	K14555
g166	K03249
g167	K21627
g168	K08869
g169
g170	K00311
g171	K11236
g172	K20367
g173	K15560
g174
g175
g176
g177
g178	K01070
g179
g180	K03841
g181	K10956
g182	K11341
g183
g184
g185
g186	K01764
g187	K18342
g188	K19788
g189
g190	K04567
g191	K02967
g192
g193
g194	K22721
g195
g196
g197
g198	K01192
g199	K01182
g200	K08141
g201	K08141
g202	K00838
g203	K11293
g204
g205	K02923
g206
g207
g208	K00122
g209	K12817
g210	K03139
g211
g212	K02940
g213
g214	K01693
g215	K18168
g216
g217
g218	K15562
g219	K16075
g220	K08838
g221
g222
g223
g224
g225
g226	K11843
g227	K17788
g228	K03178
g229	K05658
g230	K01771
g231	K07238
g232	K19932
g233	K06134
g234	K00026
g235	K09829
g236
g237	K00850
g238	K12813
g239	K14430
g240	K00876
g241	K18158
g242
g243	K09458
g244	K14766
g245	K17907
g246	K15175
g247
g248
g249
g250	K20286
g251	K07101
g252
g253
g254	K09554
g255	K17662
g256	K11092
g257
g258	K00987
g259	K17408
g260
g261
g262	K02906
g263	K05528
g264
g265	K14549
g266
g267
g268
g269
g270
g271
g272	K11364
g273
g274
g275
g276	K00995
g277	K01626
g278
g279	K06173
g280	K07565
g281	K03108
g282	K17678
g283	K08850
g284	K05857
g285	K14797
g286	K11493
g287	K01663
g288	K01626
g289
g290	K03426
g291	K14758
g292	K02933
g293	K14560
g294
g295	K00128
g296
g297	K14753
g298
g299
g300
g301
g302	K14769
g303
g304	K15255
g305	K00107
g306
g307	K10849
g308	K04797
g309	K11763
g310
g311
g312
g313
g314
g315
g316
g317	K15134
g318
g319
g320
g321	K16261
g322
g323
g324
g325	K00306
g326
g327	K00799
g328
g329
g330
g331	K14394
g332	K10842
g333
g334
g335	K02304
g336
g337
g338
g339	K20368
g340
g341
g342
g343
g344	K02575
g345	K17877
g346	K10534
g347	K01190
g348
g349
g350
g351
g352
g353
g354
g355
g356	K20643
g357
g358
g359
g360	K06133
g361
g362
g363
g364
g365
g366	K03255
g367	K15979
g368	K20305
g369
g370	K18669
g371
g372
g373
g374
g375
g376
g377
g378
g379
g380	K22889
g381
g382	K00101
g383
g384
g385
g386
g387
g388	K14786
g389	K00128
g390
g391	K18551
g392
g393
g394	K00921
g395
g396	K14715
g397
g398
g399	K17742
g400
g401	K20989
g402	K20989
g403
g404	K01941
g405	K08266
g406	K09510
g407	K20120
g408	K11131
g409
g410
g411	K12183
g412	K11876
g413	K17422
g414
g415	K10755
g416
g417
g418
g419
g420
g421
g422	K01835
g423
g424
g425
g426	K03097
g427
g428	K17775
g429
g430
g431
g432
g433	K19953
g434
g435
g436	K08657
g437	K12762
g438	K09499
g439	K17970
g440
g441	K01409
g442
g443	K06678
g444	K12830
g445	K12486
g446	K00615
g447
g448	K00852
g449	K01070
g450	K00507
g451
g452	K01173
g453
g454	K14565
g455
g456
g457	K02154
g458
g459
g460
g461
g462
g463
g464
g465
g466	K03106
g467
g468
g469
g470	K12879
g471
g472	K02867
g473
g474	K11827
g475	K03263
g476
g477
g478	K12274
g479
g480	K07936
g481	K02141
g482
g483	K08853
g484
g485
g486
g487
g488	K06961
g489
g490
g491
g492
g493	K14568
g494	K12578
g495	K02922
g496
g497	K00789
g498
g499	K04348
g500
g501	K00698
g502
g503
g504	K03321
g505	K03768
g506	K14547
g507
g508	K11252
g509	K11251
g510
g511	K14963
g512
g513
g514	K12391
g515	K17279
g516	K01610
g517
g518	K07019
g519	K08869
g520
g521
g522	K02949
g523
g524	K04371
g525	K09827
g526	K14859
g527	K14777
g528	K12858
g529
g530	K20409
g531
g532	K17275
g533	K12580
g534
g535	K17908
g536	K00863
g537	K00877
g538
g539
g540
g541
g542
g543	K02263
g544	K21850
g545
g546	K05605
g547	K04712
g548
g549	K14570
g550	K02214
g551
g552	K02908
g553	K02896
g554
g555
g556	K00469
g557	K00981
g558	K06944
g559	K18599
g560
g561
g562	K18369
g563
g564	K01855
g565	K14809
g566	K01738
g567
g568
g569	K03113
g570	K20040
g571	K20040
g572
g573
g574	K03113
g575	K20040
g576
g577
g578	K01052
g579
g580
g581
g582
g583	K10256
g584
g585	K15283
g586
g587	K01850
g588	K15109
g589	K23335
g590
g591	K08333
g592
g593
g594
g595	K00700
g596	K02930
g597
g598	K01426
g599
g600
g601
g602	K00129
g603
g604
g605
g606	K10413
g607	K08178
g608
g609	K13711
g610	K00868
g611	K00958
g612
g613
g614	K11262
g615	K18203
g616	K17794
g617	K15289
g618	K12669
g619
g620	K02685
g621	K17900
g622	K20359
g623	K17606
g624
g625
g626
g627
g628	K01835
g629	K05533
g630
g631	K00654
g632	K15732
g633
g634
g635
g636	K11518
g637
g638
g639
g640	K00624
g641	K12833
g642	K02605
g643
g644	K08516
g645	K17782
g646
g647
g648	K01755
g649	K07748
g650	K20178
g651
g652	K03146
g653	K17908
g654	K20062
g655
g656
g657	K11836
g658	K17065
g659	K11309
g660	K02738
g661	K03251
g662
g663
g664	K12844
g665	K01873
g666	K12590
g667	K14828
g668	K14771
g669	K15108
g670	K11761
g671	K01611
g672
g673
g674	K06662
g675	K08737
g676	K00966
g677
g678
g679
g680
g681
g682
g683	K00228
g684
g685
g686	K02154
g687
g688	K17605
g689	K11304
g690	K00463
g691
g692	K16330
g693
g694	K01267
g695	K02726
g696	K03514
g697
g698
g699
g700	K17777
g701	K01591
g702	K18443
g703	K18163
g704	K03083
g705
g706
g707
g708	K14563
g709	K15445
g710
g711	K08735
g712	K01466
g713	K18752
g714
g715
g716
g717
g718
g719
g720	K08098
g721	K03063
g722
g723	K17983
g724	K02434
g725	K13205
g726	K15140
g727	K01624
g728
g729
g730	K15331
g731
g732
g733
g734
g735
g736	K14812
g737
g738	K07374
g739
g740
g741	K00949
g742	K03115
g743	K11293
g744	K01867
g745
g746
g747
g748
g749
g750	K13288
g751
g752	K03949
g753	K15128
g754
g755	K01522
g756
g757	K19881
g758	K14004
g759	K14026
g760
g761
g762	K00102
g763	K03245
g764
g765
g766	K11599
g767
g768	K12273
g769
g770
g771
g772	K17743
g773	K13566
g774
g775	K00143
g776	K12580
g777	K14394
g778	K10842
g779
g780	K02304
g781
g782
g783	K02923
g784
g785	K11293
g786	K00838
g787
g788	K20032
g789	K00873
g790
g791	K07152
g792	K19788
g793	K13093
g794
g795
g796
g797
g798
g799	K08052
g800
g801	K08870
g802
g803
g804	K02437
g805	K22066
g806
g807
g808	K03363
g809
g810	K12606
g811	K17267
g812
g813	K01077
g814
g815
g816
g817
g818
g819
g820	K17732
g821	K20347
g822
g823
g824	K03237
g825	K06877
g826
g827
g828
g829
g830
g831
g832
g833	K12399
g834
g835	K01288
g836
g837	K01426
g838
g839
g840
g841
g842
g843	K00344
g844	K10088
g845	K11766
g846	K14780
g847
g848
g849	K15505
g850
g851
g852
g853
g854	K00791
g855	K15447
g856	K14573
g857	K11551
g858	K20180
g859	K03872
g860
g861	K23333
g862
g863
g864	K00559
g865	K22736
g866
g867
g868	K03695
g869
g870	K19476
g871	K05283
g872	K16196
g873	K05609
g874
g875	K22008
g876	K10632
g877
g878	K14792
g879	K00784
g880
g881	K10295
g882	K01638
g883
g884
g885	K14850
g886	K12763
g887
g888
g889
g890	K21989
g891	K00671
g892	K14791
g893	K00264
g894
g895	K17617
g896	K10396
g897	K15627
g898	K01301
g899	K22723
g900
g901
g902
g903
g904
g905
g906
g907	K12863
g908	K00318
g909	K01180
g910
g911	K06927
g912	K02934
g913
g914	K15443
g915	K00797
g916
g917
g918
g919
g920
g921	K17619
g922
g923	K02148
g924
g925
g926	K17437
g927	K14779
g928	K02140
g929	K02212
g930
g931
g932
g933
g934	K00365
g935	K20815
g936	K22132
g937
g938
g939	K20306
g940	K20407
g941	K02677
g942	K00988
g943	K00417
g944
g945
g946	K01880
g947	K04409
g948
g949	K14815
g950	K10590
g951
g952	K03164
g953	K20279
g954	K15115
g955	K00288
g956
g957	K01895
g958	K19852
g959
g960
g961	K02872
g962	K05863
g963
g964
g965	K02993
g966	K01807
g967	K07941
g968
g969
g970
g971
g972
g973
g974	K03267
g975
g976	K03549
g977	K04718
g978
g979	K11600
g980
g981	K20302
g982
g983
g984
g985	K00565
g986
g987	K12479
g988
g989	K12571
g990
g991	K15542
g992
g993
g994	K10878
g995
g996	K14522
g997	K03657
g998
g999
g1000
g1001	K12811
g1002	K14429
g1003	K14429
g1004
g1005
g1006
g1007
g1008
g1009	K19791
g1010	K07179
g1011	K03283
g1012
g1013
g1014
g1015	K01102
g1016	K07889
g1017	K01408
g1018	K19787
g1019
g1020
g1021
g1022
g1023	K18693
g1024
g1025	K19200
g1026	K03650
g1027	K07975
g1028	K00411
g1029	K05012
g1030	K03781
g1031	K03942
g1032
g1033
g1034
g1035	K17497
g1036	K19996
g1037
g1038	K12767
g1039	K03843
g1040
g1041	K00293
g1042
g1043
g1044	K00133
g1045	K08286
g1046	K19986
g1047
g1048	K14399
g1049	K20318
g1050	K11267
g1051	K11267
g1052
g1053	K00620
g1054	K11648
g1055
g1056	K15100
g1057
g1058	K03136
g1059
g1060
g1061
g1062	K13237
g1063	K19844
g1064
g1065	K18187
g1066	K02207
g1067
g1068
g1069	K14801
g1070	K07112
g1071
g1072
g1073
g1074
g1075	K11594
g1076	K02925
g1077	K01956
g1078
g1079
g1080
g1081	K23114
g1082	K15541
g1083	K03123
g1084	K14003
g1085	K12393
g1086	K01724
g1087	K22074
g1088	K00231
g1089
g1090
g1091
g1092
g1093
g1094	K00868
g1095	K00844
g1096
g1097
g1098
g1099
g1100	K14171
g1101
g1102
g1103	K22836
g1104
g1105
g1106
g1107	K10427
g1108	K19881
g1109
g1110	K15458
g1111	K15161
g1112	K04709
g1113
g1114
g1115
g1116	K10524
g1117	K14521
g1118	K14763
g1119
g1120	K00889
g1121
g1122
g1123	K11422
g1124
g1125	K22686
g1126	K02608
g1127
g1128	K08838
g1129	K12488
g1130
g1131	K00728
g1132	K15152
g1133	K13345
g1134	K15216
g1135	K07200
g1136
g1137	K18738
g1138
g1139	K02331
g1140	K02135
g1141
g1142	K02207
g1143	K14191
g1144
g1145
g1146	K10747
g1147	K00668
g1148	K14676
g1149	K14403
g1150
g1151	K11662
g1152
g1153
g1154
g1155	K09272
g1156
g1157	K12812
g1158
g1159	K14709
g1160
g1161
g1162	K03349
g1163	K17822
g1164	K14556
g1165	K04077
g1166	K12389
g1167
g1168
g1169	K20195
g1170	K07297
g1171
g1172	K08269
g1173	K08269
g1174	K10967
g1175
g1176
g1177	K01736
g1178
g1179
g1180	K01568
g1181	K00288
g1182
g1183	K02137
g1184	K20823
g1185	K02870
g1186
g1187
g1188	K14006
g1189
g1190
g1191
g1192	K22193
g1193	K19791
g1194
g1195
g1196	K17450
g1197	K02957
g1198
g1199	K01254
g1200	K02210
g1201	K08150
g1202	K08150
g1203
g1204
g1205
g1206
g1207	K05956
g1208	K02325
g1209
g1210
g1211	K01183
g1212	K17878
g1213	K03259
g1214	K12849
g1215	K11087
g1216	K10258
g1217
g1218	K07300
g1219	K00818
g1220	K17438
g1221
g1222
g1223
g1224
g1225	K01182
g1226
g1227
g1228
g1229
g1230	K01282
g1231
g1232	K11362
g1233	K03028
g1234	K03661
g1235	K00872
g1236
g1237	K07870
g1238
g1239	K01885
g1240	K23327
g1241
g1242
g1243	K13344
g1244	K11649
g1245	K19001
g1246
g1247
g1248
g1249	K14306
g1250
g1251
g1252
g1253
g1254
g1255
g1256
g1257
g1258	K18469
g1259
g1260
g1261	K03768
g1262	K03847
g1263	K00418
g1264
g1265
g1266	K01834
g1267
g1268
g1269	K06693
g1270	K12161
g1271	K01649
g1272
g1273
g1274	K16073
g1275	K11788
g1276	K10901
g1277
g1278
g1279
g1280
g1281	K11788
g1282	K10901
g1283	K06664
g1284
g1285
g1286
g1287	K01067
g1288
g1289
g1290	K00939
g1291	K18466
g1292
g1293	K03066
g1294	K03260
g1295	K06027
g1296	K10956
g1297	K16219
g1298
g1299
g1300
g1301	K15033
g1302	K18693
g1303	K12160
g1304
g1305
g1306
g1307
g1308
g1309
g1310
g1311	K13721
g1312	K09503
g1313	K17945
g1314
g1315	K13509
g1316
g1317
g1318	K08178
g1319	K16073
g1320	K13621
g1321
g1322	K15147
g1323
g1324
g1325
g1326
g1327
g1328
g1329	K18914
g1330	K17607
g1331
g1332
g1333
g1334
g1335	K15071
g1336	K03233
g1337
g1338
g1339
g1340	K21996
g1341
g1342	K18183
g1343
g1344	K08287
g1345	K00106
g1346	K00106
g1347	K03469
g1348
g1349
g1350	K14692
g1351	K02732
g1352	K10949
g1353	K09584
g1354	K04565
g1355
g1356	K04564
g1357
g1358	K12189
g1359	K01937
g1360	K16368
g1361
g1362	K00864
g1363
g1364
g1365
g1366
g1367
g1368
g1369
g1370	K21842
g1371	K12860
g1372
g1373
g1374	K01834
g1375
g1376
g1377
g1378	K11884
g1379	K02324
g1380	K20362
g1381	K03234
g1382	K03234
g1383	K11380
g1384
g1385
g1386
g1387	K03457
g1388	K03457
g1389	K13525
g1390
g1391	K07300
g1392
g1393	K00948
g1394	K17623
g1395
g1396	K07750
g1397	K02882
g1398
g1399
g1400	K14559
g1401	K15015
g1402
g1403
g1404
g1405
g1406
g1407
g1408
g1409
g1410
g1411	K03020
g1412	K12823
g1413
g1414
g1415	K13953
g1416
g1417
g1418
g1419
g1420
g1421
g1422
g1423
g1424
g1425	K15280
g1426	K15072
g1427
g1428
g1429
g1430	K08288
g1431	K17508
g1432	K01549
g1433	K14327
g1434	K17439
g1435
g1436
g1437
g1438	K10746
g1439	K14007
g1440	K20047
g1441
g1442
g1443	K16066
g1444	K17973
g1445	K01867
g1446
g1447	K17917
g1448
g1449	K14416
g1450
g1451
g1452	K10364
g1453
g1454	K02875
g1455
g1456	K15202
g1457
g1458	K20121
g1459
g1460
g1461
g1462	K11768
g1463	K14006
g1464
g1465	K04705
g1466
g1467	K14002
g1468	K15201
g1469	K14016
g1470
g1471
g1472	K00831
g1473	K21797
g1474	K11373
g1475
g1476	K06269
g1477	K02978
g1478	K20522
g1479	K03015
g1480	K02871
g1481	K03010
g1482	K02892
g1483
g1484	K18550
g1485	K13501
g1486
g1487	K10740
g1488
g1489
g1490
g1491	K05917
g1492	K03678
g1493
g1494
g1495
g1496
g1497
g1498
g1499	K02355
g1500	K03124
g1501	K07897
g1502	K13993
g1503
g1504
g1505
g1506	K03131
g1507
g1508
g1509
g1510	K06675
g1511
g1512	K05355
g1513	K11778
g1514	K15306
g1515	K01194
g1516
g1517
g1518	K14297
g1519	K04799
g1520
g1521
g1522
g1523
g1524	K17804
g1525
g1526
g1527	K17800
g1528	K14544
g1529
g1530	K03027
g1531
g1532
g1533	K12667
g1534
g1535
g1536
g1537
g1538	K13113
g1539	K17615
g1540	K11230
g1541
g1542
g1543
g1544
g1545
g1546
g1547	K00877
g1548	K05916
g1549
g1550
g1551
g1552	K03457
g1553
g1554
g1555
g1556
g1557	K03448
g1558	K01469
g1559
g1560
g1561	K00122
g1562
g1563
g1564	K22823
g1565	K14289
g1566	K17803
g1567	K05287
g1568
g1569
g1570	K05954
g1571	K03104
g1572	K18726
g1573
g1574	K02937
g1575
g1576	K16261
g1577
g1578
g1579	K11446
g1580
g1581
g1582
g1583
g1584	K13511
g1585
g1586	K10405
g1587
g1588
g1589	K17944
g1590
g1591
g1592
g1593
g1594
g1595	K07901
g1596	K01890
g1597
g1598	K02891
g1599
g1600
g1601	K12182
g1602	K03327
g1603
g1604	K03231
g1605	K05389
g1606
g1607
g1608
g1609	K05292
g1610	K02178
g1611	K08956
g1612	K10436
g1613
g1614	K15177
g1615	K05759
g1616	K15620
g1617
g1618	K11849
g1619	K08900
g1620
g1621	K18159
g1622	K07178
g1623
g1624
g1625	K20346
g1626	K11996
g1627
g1628
g1629	K14567
g1630
g1631	K02943
g1632	K15114
g1633	K13354
g1634
g1635	K12881
g1636
g1637	K01568
g1638	K08139
g1639	K14832
g1640
g1641	K02885
g1642
g1643
g1644	K01196
g1645
g1646
g1647	K03140
g1648	K04536
g1649	K12828
g1650
g1651	K01641
g1652
g1653
g1654	K17781
g1655	K12397
g1656	K00968
g1657	K18065
g1658	K10846
g1659
g1660	K16261
g1661	K11376
g1662	K17764
g1663
g1664
g1665
g1666	K21989
g1667
g1668	K14811
g1669
g1670
g1671	K10625
g1672	K10625
g1673	K00419
g1674
g1675	K03138
g1676	K10967
g1677
g1678
g1679
g1680
g1681
g1682	K11137
g1683
g1684	K14401
g1685
g1686	K17417
g1687	K02736
g1688
g1689
g1690	K01273
g1691
g1692	K00869
g1693	K14863
g1694	K01951
g1695	K00943
g1696
g1697	K05955
g1698
g1699	K00551
g1700	K16945
g1701
g1702
g1703	K11541
g1704	K01889
g1705
g1706	K00101
g1707	K02180
g1708
g1709
g1710
g1711	K12761
g1712	K09553
g1713	K05302
g1714
g1715
g1716
g1717	K06653
g1718
g1719
g1720	K11121
g1721
g1722	K06174
g1723	K22503
g1724	K01490
g1725
g1726	K15901
g1727
g1728
g1729
g1730	K17421
g1731
g1732
g1733
g1734
g1735	K05293
g1736
g1737
g1738	K10684
g1739	K12662
g1740	K01637
g1741
g1742	K03235
g1743	K05310
g1744
g1745
g1746
g1747
g1748
g1749
g1750
g1751	K03127
g1752	K13076
g1753	K17541
g1754	K01309
g1755	K15102
g1756
g1757	K09117
g1758
g1759
g1760	K00817
g1761
g1762
g1763	K01719
g1764	K20307
g1765
g1766
g1767	K14775
g1768
g1769
g1770
g1771
g1772
g1773	K03099
g1774
g1775
g1776
g1777
g1778
g1779
g1780
g1781	K15446
g1782
g1783	K02941
g1784
g1785	K17583
g1786	K22530
g1787
g1788	K06942
g1789
g1790
g1791	K03353
g1792	K00290
g1793	K14830
g1794
g1795
g1796	K00898
g1797
g1798
g1799
g1800	K00102
g1801
g1802
g1803
g1804	K12396
g1805
g1806	K14788
g1807
g1808	K01923
g1809	K20872
g1810	K20456
g1811
g1812
g1813
g1814	K02727
g1815
g1816
g1817
g1818	K03539
g1819
g1820
g1821	K05285
g1822	K08762
g1823	K00059
g1824	K09426
g1825	K20168
g1826	K03657
g1827
g1828	K14855
g1829	K00287
g1830	K02917
g1831
g1832
g1833	K02541
g1834	K17783
g1835
g1836
g1837	K03687
g1838
g1839	K14400
g1840
g1841	K08150
g1842
g1843
g1844	K09313
g1845	K00851
g1846	K02208
g1847
g1848	K08967
g1849
g1850	K22842
g1851
g1852	K15115
g1853
g1854	K17675
g1855	K20181
g1856
g1857	K12617
g1858	K05758
g1859
g1860
g1861	K00814
g1862	K05289
g1863
g1864
g1865
g1866
g1867	K03128
g1868	K19801
g1869	K02516
g1870	K02219
g1871	K06640
g1872
g1873	K07904
g1874
g1875
g1876	K02990
g1877	K12191
g1878
g1879	K06269
g1880	K12883
g1881	K06100
g1882	K12827
g1883
g1884
g1885	K00697
g1886	K14803
g1887
g1888
g1889	K00135
g1890	K01940
g1891	K01874
g1892
g1893
g1894	K03130
g1895	K03859
g1896
g1897	K01810
g1898
g1899
g1900
g1901	K15151
g1902	K00390
g1903	K22684
g1904	K14154
g1905	K11786
g1906
g1907
g1908	K15441
g1909	K17919
g1910
g1911	K00002
g1912
g1913
g1914	K11086
g1915	K12599
g1916	K19029
g1917	K18192
g1918
g1919
g1920	K01487
g1921	K15544
g1922
g1923
g1924
g1925	K08065
g1926
g1927
g1928
g1929	K12609
g1930
g1931	K12199
g1932	K11238
g1933	K14997
g1934	K10997
g1935	K08342
g1936
g1937
g1938
g1939
g1940
g1941
g1942	K12605
g1943	K18532
g1944
g1945	K14564
g1946
g1947	K04798
g1948	K18587
g1949	K20803
g1950	K01514
g1951	K03854
g1952	K00003
g1953	K20404
g1954	K18715
g1955	K00966
g1956	K13535
g1957
g1958
g1959
g1960	K01887
g1961	K02858
g1962	K12198
g1963
g1964
g1965
g1966
g1967	K09022
g1968	K00033
g1969
g1970
g1971
g1972
g1973
g1974	K13333
g1975
g1976	K05747
g1977
g1978
g1979
g1980	K10601
g1981	K11251
g1982
g1983
g1984	K11979
g1985
g1986
g1987
g1988	K05535
g1989
g1990
g1991
g1992	K13350
g1993
g1994
g1995	K14548
g1996	K18798
g1997	K12867
g1998	K02149
g1999	K05994
g2000
g2001	K00819
g2002
g2003	K01488
g2004	K06691
g2005
g2006	K01465
g2007	K17866
g2008	K06268
g2009
g2010	K10706
g2011	K13886
g2012	K14674
g2013
g2014
g2015
g2016
g2017
g2018	K02896
g2019
g2020
g2021
g2022
g2023
g2024	K01634
g2025
g2026
g2027
g2028	K18173
g2029	K03141
g2030
g2031	K01277
g2032	K07101
g2033
g2034	K11673
g2035	K01899
g2036
g2037
g2038	K03637
g2039	K20967
g2040
g2041
g2042	K01480
g2043	K03327
g2044	K03457
g2045
g2046
g2047	K03114
g2048
g2049
g2050
g2051	K01069
g2052	K00915
g2053	K11883
g2054	K12795
g2055	K16732
g2056	K22746
g2057
g2058	K00164
g2059	K22834
g2060	K02957
g2061
g2062	K20403
g2063	K06990
g2064
g2065
g2066	K15255
g2067	K10592
g2068	K12843
g2069	K04078
g2070	K18467
g2071	K20791
g2072	K20280
g2073
g2074	K11888
g2075
g2076
g2077	K06943
g2078	K05529
g2079	K07034
g2080	K07034
g2081	K07019
g2082	K14781
g2083
g2084	K12666
g2085	K11238
g2086
g2087	K07513
g2088	K03842
g2089
g2090	K13830
g2091
g2092	K20182
g2093
g2094
g2095
g2096
g2097
g2098	K00605
g2099	K06669
g2100
g2101	K10570
g2102
g2103
g2104	K00457
g2105
g2106
g2107	K20526
g2108
g2109	K10873
g2110	K14315
g2111	K12041
g2112	K00942
g2113	K20120
g2114
g2115
g2116
g2117	K06689
g2118
g2119
g2120
g2121	K10580
g2122	K01338
g2123	K00027
g2124	K10669
g2125	K19833
g2126
g2127	K06276
g2128	K02901
g2129
g2130	K15448
g2131	K08286
g2132	K08736
g2133
g2134
g2135
g2136
g2137
g2138
g2139	K08332
g2140
g2141	K18442
g2142
g2143
g2144	K00667
g2145	K08486
g2146
g2147
g2148	K10089
g2149	K00900
g2150	K15109
g2151	K06685
g2152
g2153
g2154
g2155	K03456
g2156
g2157	K02728
g2158	K17080
g2159
g2160
g2161	K01580
g2162	K10841
g2163	K13289
g2164	K22834
g2165	K09659
g2166
g2167	K14015
g2168
g2169
g2170	K01336
g2171
g2172	K14546
g2173	K21751
g2174
g2175	K20223
g2176
g2177	K04711
g2178
g2179
g2180	K04711
g2181
g2182	K09489
g2183	K08832
g2184	K18170
g2185	K07512
g2186
g2187
g2188	K10773
g2189	K12603
g2190	K12603
g2191
g2192
g2193	K18803
g2194
g2195
g2196	K03941
g2197
g2198	K04627
g2199
g2200
g2201	K15326
g2202
g2203
g2204
g2205
g2206
g2207
g2208
g2209
g2210
g2211
g2212
g2213	K00729
g2214
g2215
g2216	K11233
g2217
g2218	K06018
g2219
g2220	K03844
g2221	K02978
g2222	K00877
g2223	K14262
g2224
g2225
g2226	K05756
g2227	K19842
g2228	K07204
g2229	K06911
g2230	K15119
g2231
g2232
g2233	K17786
g2234
g2235	K17263
g2236	K23010
g2237
g2238
g2239
g2240	K09539
g2241
g2242
g2243
g2244
g2245	K17663
g2246
g2247
g2248
g2249	K15444
g2250	K06269
g2251
g2252
g2253
g2254
g2255
g2256	K06269
g2257
g2258
g2259
g2260
g2261
g2262
g2263
g2264
g2265	K08592
g2266	K08141
g2267
g2268
g2269	K08592
g2270	K08141
g2271
g2272
g2273
g2274	K20472
g2275	K00706
g2276
g2277
g2278
g2279	K14558
g2280	K14558
g2281
g2282
g2283	K00866
g2284
g2285
g2286	K20406
g2287	K05288
g2288
g2289
g2290
g2291
g2292
g2293	K03457
g2294
g2295	K01464
g2296
g2297
g2298
g2299	K13830
g2300	K06072
g2301	K03000
g2302	K09497
g2303
g2304
g2305	K20372
g2306
g2307	K00914
g2308	K03320
g2309	K17677
g2310	K05290
g2311	K02684
g2312	K01476
g2313	K15109
g2314
g2315	K17301
g2316	K00861
g2317	K18723
g2318	K02931
g2319	K13754
g2320	K13217
g2321
g2322	K11129
g2323	K01705
g2324
g2325
g2326
g2327	K01240
g2328	K15196
g2329
g2330
g2331	K02433
g2332	K14967
g2333	K22817
g2334	K20363
g2335
g2336
g2337
g2338
g2339	K17906
g2340	K18369
g2341
g2342
g2343
g2344	K11128
g2345	K15296
g2346	K00626
g2347	K10844
g2348	K12854
g2349	K00161
g2350
g2351
g2352
g2353	K18696
g2354	K08869
g2355	K07942
g2356	K00211
g2357
g2358
g2359
g2360	K06199
g2361	K13346
g2362	K22381
g2363	K01094
g2364	K08874
g2365	K08139
g2366
g2367	K14566
g2368
g2369	K02358
g2370
g2371
g2372
g2373	K03509
g2374
g2375
g2376
g2377
g2378	K03094
g2379
g2380	K10843
g2381	K11547
g2382	K17807
g2383	K04508
g2384
g2385
g2386	K02910
g2387	K05545
g2388	K05544
g2389
g2390
g2391
g2392
g2393
g2394
g2395
g2396	K05727
g2397
g2398
g2399	K14800
g2400	K04348
g2401
g2402
g2403
g2404	K15156
g2405
g2406	K00721
g2407	K10685
g2408	K19845
g2409	K12562
g2410
g2411
g2412
g2413	K10752
g2414
g2415	K11650
g2416	K01733
g2417
g2418
g2419
g2420	K20498
g2421
g2422	K01657
g2423	K14012
g2424	K00549
g2425	K09528
g2426	K04794
g2427
g2428	K14803
g2429	K03424
g2430
g2431
g2432	K11378
g2433
g2434
g2435	K02932
g2436	K22803
g2437
g2438
g2439
g2440
g2441	K11806
g2442	K13950
g2443	K14840
g2444
g2445	K15628
g2446
g2447	K22063
g2448	K01262
g2449
g2450	K07466
g2451	K01537
g2452
g2453	K11887
g2454
g2455
g2456	K14793
g2457	K11274
g2458
g2459	K01814
g2460	K03011
g2461	K18749
g2462	K17972
g2463
g2464
g2465
g2466
g2467	K02973
g2468	K17498
g2469
g2470	K11559
g2471
g2472	K16075
g2473	K02150
g2474	K02332
g2475
g2476
g2477
g2478	K19838
g2479	K03242
g2480	K13993
g2481	K09242
g2482
g2483	K00624
g2484	K02989
g2485
g2486	K03564
g2487	K09885
g2488
g2489
g2490	K00128
g2491	K15136
g2492	K12613
g2493
g2494
g2495	K01599
g2496	K20792
g2497
g2498
g2499	K14635
g2500
g2501	K17605
g2502	K14310
g2503	K12190
g2504	K08272
g2505
g2506
g2507
g2508
g2509
g2510
g2511
g2512
g2513
g2514	K03113
g2515	K20040
g2516
g2517
g2518	K01052
g2519
g2520	K11121
g2521
g2522	K06628
g2523
g2524	K07034
g2525	K11322
g2526	K01876
g2527	K03233
g2528
g2529	K11313
g2530	K10686
g2531	K10686
g2532	K03386
g2533
g2534	K17656
g2535
g2536	K10418
g2537
g2538	K04713
g2539
g2540
g2541
g2542
g2543
g2544	K05543
g2545
g2546	K12346
g2547
g2548	K06883
g2549	K11121
g2550
g2551	K05665
g2552	K17969
g2553	K05665
g2554
g2555
g2556	K05665
g2557	K13526
g2558
g2559
g2560
g2561	K01869
g2562	K22804
g2563
g2564	K01768
g2565
g2566
g2567	K00111
g2568	K03679
g2569
g2570	K10576
g2571
g2572	K00693
g2573
g2574	K10591
g2575
g2576
g2577	K11339
g2578	K11226
g2579	K20457
g2580
g2581
g2582
g2583	K12615
g2584
g2585
g2586	K11359
g2587	K12346
g2588	K08734
g2589	K18725
g2590	K00129
g2591
g2592	K04564
g2593	K09658
g2594	K12614
g2595	K15731
g2596	K03671
g2597	K14538
g2598
g2599
g2600	K07575
g2601	K06127
g2602
g2603
g2604
g2605	K01809
g2606
g2607
g2608	K07874
g2609	K05692
g2610	K11366
g2611
g2612
g2613	K03246
g2614
g2615	K11826
g2616
g2617	K11279
g2618	K16302
g2619
g2620	K00948
g2621	K20303
g2622	K10082
g2623
g2624	K10754
g2625
g2626	K08294
g2627	K14288
g2628
g2629
g2630	K17086
g2631
g2632	K15040
g2633
g2634	K14264
g2635	K03448
g2636
g2637	K00102
g2638
g2639
g2640
g2641	K03320
g2642	K01262
g2643
g2644	K13338
g2645
g2646
g2647	K18664
g2648
g2649	K14675
g2650	K02734
g2651	K12825
g2652
g2653	K12836
g2654	K08176
g2655	K08176
g2656	K08176
g2657	K20131
g2658
g2659	K07556
g2660	K14569
g2661	K14569
g2662	K07953
g2663	K17302
g2664	K15508
g2665	K02865
g2666	K10862
g2667
g2668	K14539
g2669	K12481
g2670	K03083
g2671	K00382
g2672
g2673
g2674	K11756
g2675
g2676
g2677	K00938
g2678	K20520
g2679
g2680	K02328
g2681	K01874
g2682	K17434
g2683	K09584
g2684	K07478
g2685
g2686	K01764
g2687	K17778
g2688
g2689	K01934
g2690
g2691
g2692
g2693
g2694
g2695	K00728
g2696
g2697	K02987
g2698
g2699	K19800
g2700	K10084
g2701
g2702
g2703	K02220
g2704
g2705	K14861
g2706
g2707	K15206
g2708
g2709
g2710	K12882
g2711	K00706
g2712	K00706
g2713	K00706
g2714	K00602
g2715	K02877
g2716
g2717	K01530
g2718	K02259
g2719
g2720
g2721	K15334
g2722	K08964
g2723	K12627
g2724
g2725	K15918
g2726	K03521
g2727	K16803
g2728	K12260
g2729
g2730
g2731
g2732
g2733	K12194
g2734
g2735	K03648
g2736
g2737
g2738
g2739	K15117
g2740
g2741	K03039
g2742	K12591
g2743	K00759
g2744	K11427
g2745
g2746
g2747	K01012
g2748	K00026
g2749
g2750	K02921
g2751
g2752
g2753
g2754
g2755	K16675
g2756
g2757
g2758	K17413
g2759	K11315
g2760
g2761	K00237
g2762
g2763
g2764	K13303
g2765
g2766	K02936
g2767	K02905
g2768
g2769	K02938
g2770	K01480
g2771
g2772
g2773	K11667
g2774
g2775	K15631
g2776	K09540
g2777	K03144
g2778	K03144
g2779	K03021
g2780
g2781
g2782	K14833
g2783	K01166
g2784
g2785	K10807
g2786
g2787	K08334
g2788	K01551
g2789	K11273
g2790
g2791
g2792	K14309
g2793
g2794
g2795
g2796
g2797
g2798
g2799
g2800
g2801	K05754
g2802	K13106
g2803	K12618
g2804
g2805	K12597
g2806	K01868
g2807
g2808
g2809	K20793
g2810	K17278
g2811	K03754
g2812	K15376
g2813
g2814
g2815
g2816	K00587
g2817
g2818
g2819	K08712
g2820	K00030
g2821	K17053
g2822
g2823
g2824	K06883
g2825	K17292
g2826
g2827
g2828
g2829	K10753
g2830
g2831	K14764
g2832	K07561
g2833	K20293
g2834	K21631
g2835
g2836	K12572
g2837
g2838	K04630
g2839	K00134
g2840	K20524
g2841
g2842
g2843
g2844
g2845	K03357
g2846	K15073
g2847
g2848
g2849
g2850	K07756
g2851
g2852
g2853	K10732
g2854
g2855	K14806
g2856
g2857
g2858	K01900
g2859
g2860	K18083
g2861
g2862
g2863	K00015
g2864	K15304
g2865
g2866
g2867	K14708
g2868	K01556
g2869
g2870
g2871
g2872
g2873
g2874
g2875
g2876
g2877
g2878
g2879	K21752
g2880
g2881	K01580
g2882	K08502
g2883	K12601
g2884
g2885	K01836
g2886
g2887	K10704
g2888
g2889	K01647
g2890
g2891
g2892	K12818
g2893
g2894	K01568
g2895
g2896	K04802
g2897	K12193
g2898
g2899
g2900	K03593
g2901
g2902	K00728
g2903
g2904
g2905	K17979
g2906	K05528
g2907
g2908
g2909
g2910	K10742
g2911	K00894
g2912	K18693
g2913
g2914
g2915	K14654
g2916	K03013
g2917	K15462
g2918	K14439
g2919	K17774
g2920
g2921
g2922
g2923
g2924	K14404
g2925	K20291
g2926	K06944
g2927
g2928
g2929	K03243
g2930
g2931	K21996
g2932
g2933
g2934
g2935	K05663
g2936
g2937	K11684
g2938
g2939
g2940	K14396
g2941
g2942	K07297
g2943	K01930
g2944
g2945	K02132
g2946	K01046
g2947
g2948	K17427
g2949
g2950	K01519
g2951
g2952
g2953
g2954	K10771
g2955
g2956
g2957	K01230
g2958	K01739
g2959
g2960	K00236
g2961
g2962	K05535
g2963
g2964	K06634
g2965
g2966	K14767
g2967
g2968
g2969	K09496
g2970	K08744
g2971	K01942
g2972	K03006
g2973	K05864
g2974	K14005
g2975
g2976
g2977
g2978
g2979
g2980
g2981	K01530
g2982	K00765
g2983
g2984
g2985
g2986	K02915
g2987
g2988
g2989
g2990
g2991
g2992
g2993
g2994
g2995	K14847
g2996
g2997
g2998
g2999
g3000
g3001
g3002
g3003
g3004	K16365
g3005
g3006	K09140
g3007
g3008
g3009	K01889
g3010
g3011	K10756
g3012
g3013
g3014
g3015	K14827
g3016
g3017
g3018	K11434
g3019
g3020	K01372
g3021
g3022	K14837
g3023
g3024
g3025	K02958
g3026	K02943
g3027
g3028	K01488
g3029
g3030
g3031	K09498
g3032
g3033
g3034
g3035
g3036	K17496
g3037	K03137
g3038
g3039	K03137
g3040	K03003
g3041	K00764
g3042
g3043
g3044	K04567
g3045	K04567
g3046	K03247
g3047	K15728
g3048
g3049
g3050
g3051
g3052
g3053	K15728
g3054
g3055
g3056
g3057
g3058	K08518
g3059	K20361
g3060	K14729
g3061
g3062
g3063	K16073
g3064
g3065
g3066	K04043
g3067
g3068
g3069	K12848
g3070
g3071
g3072
g3073	K08073
g3074	K00772
g3075
g3076	K00999
g3077
g3078	K02540
g3079	K00698
g3080
g3081	K03177
g3082	K08284
g3083	K01872
g3084	K03537
g3085	K01803
g3086
g3087	K01115
g3088	K14550
g3089
g3090	K14284
g3091
g3092
g3093
g3094
g3095
g3096
g3097
g3098
g3099
g3100
g3101
g3102	K01950
g3103	K13617
g3104
g3105
g3106
g3107
g3108
g3109	K09500
g3110	K20299
g3111	K01652
g3112
g3113	K12626
g3114	K17262
g3115
g3116	K03024
g3117
g3118	K13333
g3119
g3120	K03544
g3121	K11718
g3122
g3123	K02866
g3124	K14821
g3125	K11866
g3126
g3127	K06063
g3128
g3129
g3130	K04555
g3131
g3132
g3133
g3134
g3135
g3136	K12398
g3137	K15192
g3138
g3139	K11368
g3140	K01515
g3141	K00797
g3142	K00817
g3143	K20794
g3144
g3145
g3146	K03434
g3147
g3148
g3149
g3150	K14663
g3151	K22484
g3152	K00787
g3153	K14823
g3154	K12852
g3155
g3156
g3157
g3158	K11881
g3159
g3160	K14574
g3161
g3162	K13025
g3163
g3164	K01875
g3165	K02136
g3166	K15026
g3167	K00940
g3168
g3169	K19730
g3170
g3171
g3172
g3173
g3174	K04486
g3175
g3176	K15030
g3177	K22073
g3178
g3179	K05532
g3180	K09548
g3181	K21141
g3182	K02880
g3183	K01074
g3184	K14775
g3185	K10967
g3186	K03012
g3187	K17795
g3188	K18670
g3189	K03097
g3190	K10365
g3191
g3192	K04739
g3193	K00838
g3194	K08054
g3195	K15078
g3196	K11548
g3197	K12826
g3198	K11423
g3199
g3200	K02519
g3201	K01754
g3202
g3203	K08257
g3204
g3205
g3206
g3207
g3208	K08065
g3209	K06316
g3210	K18573
g3211
g3212
g3213	K15378
g3214	K20044
g3215
g3216	K14319
g3217
g3218	K14787
g3219
g3220	K14843
g3221
g3222	K12592
g3223	K13336
g3224	K00327
g3225	K09240
g3226
g3227	K00134
g3228
g3229
g3230
g3231	K15463
g3232	K15529
g3233	K05864
g3234	K02948
g3235	K02893
g3236	K00026
g3237	K00793
g3238	K14818
g3239	K12862
g3240	K12862
g3241	K08343
g3242	K00679
g3243
g3244	K15275
g3245
g3246	K08856
g3247	K11338
g3248	K02155
g3249	K11561
g3250
g3251	K02183
g3252	K10807
g3253	K02898
g3254	K22438
g3255	K14293
g3256	K15340
g3257	K07943
g3258	K10967
g3259	K18160
g3260	K08991
g3261	K05535
g3262
g3263	K00927
g3264	K14686
g3265	K14686
g3266
g3267
g3268	K16261
g3269
g3270
g3271
g3272
g3273
g3274	K12619
g3275
g3276
g3277	K00384
g3278	K21594
g3279	K11096
g3280
g3281	K13239
g3282	K00294
g3283
g3284
g3285	K02868
g3286	K02737
g3287
g3288
g3289	K05286
g3290
g3291
g3292	K12669
g3293
g3294
g3295	K03857
g3296
g3297	K16466
g3298
g3299	K00162
g3300	K12820
g3301
g3302
g3303
g3304	K01527
g3305	K01939
g3306
g3307
g3308
g3309
g3310	K02998
g3311	K03860
g3312
g3313
g3314	K12857
g3315	K22255
g3316	K01655
g3317	K03347
g3318
g3319
g3320	K04382
g3321	K12462
g3322
g3323
g3324	K10597
g3325	K02918
g3326	K07937
g3327	K19177
g3328
g3329
g3330
g3331
g3332	K01649
g3333
g3334	K10772
g3335
g3336	K11270
g3337
g3338
g3339
g3340
g3341
g3342
g3343	K17805
g3344
g3345
g3346
g3347
g3348	K14572
g3349
g3350	K14572
g3351	K01456
g3352	K01866
g3353	K05542
g3354
g3355
g3356	K11237
g3357
g3358	K00327
g3359
g3360	K19307
g3361
g3362	K00030
g3363
g3364
g3365
g3366	K22315
g3367
g3368	K20301
g3369
g3370
g3371
g3372	K17800
g3373
g3374	K02971
g3375	K00688
g3376	K00972
g3377	K00720
g3378	K01495
g3379
g3380	K13179
g3381	K07827
g3382
g3383	K21027
g3384
g3385	K05765
g3386	K01597
g3387	K04441
g3388
g3389	K03801
g3390	K03165
g3391
g3392	K21848
g3393	K21989
g3394
g3395
g3396	K00077
g3397	K17679
g3398
g3399	K00859
g3400	K01489
g3401
g3402	K02977
g3403
g3404	K18586
g3405	K01915
g3406
g3407	K17974
g3408	K03360
g3409
g3410	K03262
g3411	K02144
g3412
g3413	K04043
g3414
g3415	K10755
g3416	K16944
g3417	K09503
g3418
g3419
g3420	K03351
g3421	K15027
g3422
g3423
g3424
g3425	K17428
g3426
g3427	K10756
g3428
g3429
g3430
g3431	K02350
g3432	K03352
g3433	K03364
g3434	K10847
g3435
g3436	K00860
g3437
g3438
g3439
g3440
g3441	K04518
g3442	K07555
g3443
g3444
g3445
g3446	K02876
g3447
g3448
g3449
g3450
g3451	K15083
g3452	K14152
g3453
g3454
g3455
g3456
g3457	K17424
g3458
g3459
g3460
g3461	K02542
g3462
g3463
g3464
g3465	K02883
g3466	K02966
g3467	K15430
g3468	K14411
g3469	K14808
g3470
g3471	K03017
g3472	K02935
g3473
g3474	K04345
g3475	K03250
g3476
g3477	K04708
g3478
g3479	K17757
g3480	K00326
g3481
g3482
g3483	K06867
g3484	K03238
g3485
g3486	K01070
g3487
g3488	K03107
g3489	K13339
g3490
g3491
g3492
g3493
g3494
g3495
g3496
g3497	K06875
g3498
g3499	K01749
g3500
g3501	K18849
g3502	K14805
g3503	K03265
g3504	K03680
g3505	K11584
g3506	K13348
g3507
g3508
g3509	K20405
g3510	K10398
g3511
g3512
g3513
g3514
g3515
g3516
g3517
g3518
g3519
g3520
g3521
g3522
g3523
g3524	K08141
g3525	K08141
g3526
g3527
g3528
g3529
g3530
g3531	K00844
g3532
g3533	K01207
g3534	K01443
g3535
g3536
g3537
g3538
g3539	K18588
g3540	K13519
g3541	K15146
g3542	K17922
g3543	K11108
g3544
g3545
g3546	K06677
g3547	K01772
g3548	K17765
g3549
g3550	K00844
g3551	K00452
g3552	K00295
g3553	K01918
g3554	K12815
g3555
g3556
g3557	K00555
g3558
g3559
g3560
g3561
g3562
g3563
g3564	K03952
g3565	K14402
g3566	K08517
g3567	K14308
g3568	K19589
g3569
g3570	K06128
g3571
g3572	K12472
g3573
g3574
g3575	K12394
g3576	K02127
g3577
g3578	K15130
g3579	K15116
g3580	K02889
g3581	K02997
g3582	K13682
g3583
g3584
g3585
g3586	K01655
g3587	K20177
g3588	K14782
g3589	K14798
g3590	K03358
g3591	K00931
g3592	K14209
g3593
g3594
g3595
g3596	K14845
g3597	K01885
g3598
g3599	K15178
g3600	K20224
g3601	K10643
g3602
g3603
g3604
g3605
g3606	K11361
g3607
g3608
g3609	K08675
g3610	K01679
g3611	K20471
g3612	K09506
g3613	K06158
g3614	K12585
g3615	K12585
g3616
g3617
g3618	K14304
g3619	K13721
g3620	K00761
g3621	K16575
g3622
g3623	K12232
g3624	K01738
g3625
g3626
g3627
g3628	K07203
g3629	K00616
g3630	K18584
g3631
g3632	K03522
g3633	K15859
g3634
g3635	K07390
g3636
g3637	K14962
g3638	K19783
g3639	K02138
g3640
g3641	K00052
g3642	K02937
g3643	K04487
g3644	K15111
g3645
g3646	K16938
g3647	K00750
g3648
g3649	K17979
g3650	K19792
g3651
g3652
g3653	K02926
g3654	K02964
g3655
g3656	K13102
g3657	K09578
g3658	K13721
g3659
g3660	K02962
g3661	K11314
g3662	K14557
g3663
g3664
g3665	K00511
g3666
g3667
g3668	K16261
g3669	K16261
g3670	K20724
g3671	K02975
g3672
g3673
g3674	K03686
g3675	K22485
g3676	K02209
g3677	K14213
g3678	K12847
g3679	K03030
g3680	K05757
g3681
g3682	K07562
g3683	K03671
g3684	K08337
g3685	K13431
g3686	K14778
g3687	K14856
g3688	K16569
g3689	K03979
g3690
g3691	K11808
g3692	K12586
g3693
g3694	K05349
g3695
g3696	K01710
g3697	K01784
g3698	K00849
g3699	K00965
g3700
g3701
g3702
g3703
g3704
g3705
g3706
g3707	K01293
g3708
g3709
g3710
g3711
g3712	K14824
g3713
g3714
g3715
g3716
g3717	K08734
g3718
g3719
g3720
g3721
g3722
g3723
g3724
g3725
g3726
g3727
g3728
g3729
g3730
g3731
g3732
g3733	K15440
g3734
g3735	K12659
g3736
g3737
g3738	K15113
g3739
g3740	K11213
g3741	K10858
g3742
g3743
g3744
g3745	K17637
g3746
g3747	K01673
g3748
g3749	K02218
g3750	K00763
g3751
g3752
g3753	K14552
g3754
g3755
g3756
g3757
g3758
g3759	K00002
g3760	K13682
g3761	K01687
g3762	K22913
g3763	K03681
g3764	K11204
g3765
g3766	K06639
g3767	K06639
g3768	K22377
g3769	K02604
g3770	K11294
g3771	K07573
g3772	K17871
g3773
g3774
g3775	K07432
g3776
g3777	K04646
g3778	K08963
g3779	K08963
g3780
g3781
g3782	K02365
g3783
g3784	K00600
g3785
g3786	K12176
g3787	K14817
g3788
g3789	K00222
g3790	K01082
g3791	K03848
g3792
g3793
g3794
g3795
g3796	K11126
g3797	K15442
g3798
g3799	K09550
g3800	K11324
g3801	K03869
g3802
g3803	K01875
g3804
g3805	K18477
g3806
g3807
g3808	K03809
g3809
g3810
g3811	K01893
g3812	K01881
g3813	K01893
g3814	K03538
g3815
g3816	K03800
g3817	K20061
g3818	K07195
g3819	K01210
g3820
g3821
g3822
g3823	K14679
g3824	K15100
g3825	K01079
g3826	K02619
g3827
g3828	K02216
g3829
g3830	K10865
g3831
g3832	K02218
g3833	K01760
g3834	K03943
g3835
g3836
g3837	K02265
g3838	K02976
g3839	K04354
g3840	K02266
g3841	K05925
g3842	K06676
g3843	K01702
g3844	K00486
g3845	K12493
g3846	K06676
g3847	K10661
g3848	K03283
g3849
g3850	K00856
g3851	K12275
g3852	K16261
g3853	K12870
g3854	K01526
g3855	K00858
g3856	K01469
g3857
g3858	K13100
g3859
g3860
g3861	K15292
g3862
g3863
g3864
g3865	K15160
g3866	K20408
g3867	K06889
g3868
g3869
g3870
g3871	K00286
g3872
g3873	K11446
g3874	K02133
g3875	K06013
g3876	K00618
g3877	K07739
g3878
g3879
g3880
g3881
g3882
g3883
g3884	K02991
g3885
g3886	K11093
g3887	K14857
g3888
g3889
g3890	K07127
g3891
g3892	K20290
g3893	K20184
g3894
g3895
g3896	K03240
g3897	K04393
g3898	K09493
g3899
g3900	K00428
g3901	K19306
g3902	K00637
g3903	K18156
g3904	K06867
g3905	K18726
g3906
g3907
g3908	K03248
g3909	K20241
g3910	K08490
g3911	K03937
g3912	K17768
g3913	K13535
g3914	K01897
g3915
g3916
g3917
g3918
g3919
g3920
g3921	K08968
g3922
g3923
g3924	K02147
g3925
g3926	K18738
g3927	K02985
g3928	K04371
g3929
g3930
g3931	K17797
g3932	K15171
g3933	K01251
g3934	K23334
g3935
g3936
g3937	K19985
g3938
g3939
g3940
g3941
g3942	K13953
g3943	K09595
g3944	K20238
g3945
g3946
g3947	K05925
g3948
g3949	K19785
g3950	K00826
g3951
g3952	K14829
g3953
g3954
g3955	K12846
g3956	K14789
g3957	K04392
g3958	K00306
g3959
g3960	K01581
g3961
g3962
g3963
g3964
g3965	K02603
g3966	K06682
g3967	K02984
g3968
g3969	K00088
g3970
g3971
g3972	K03126
g3973
g3974	K09704
g3975	K07232
g3976
g3977
g3978	K10838
g3979	K15193
g3980	K07342
g3981	K14849
g3982	K12819
g3983
g3984
g3985	K00916
g3986
g3987
g3988
g3989
g3990
g3991	K09880
g3992	K10839
g3993	K13217
g3994	K15082
g3995
g3996
g3997
g3998
g3999
g4000	K03327
g4001
g4002	K00948
g4003	K13024
g4004	K14554
g4005	K20183
g4006
g4007
g4008
g4009
g4010
g4011
g4012	K00844
g4013
g4014	K01265
g4015
g4016	K03037
g4017	K10752
g4018	K00963
g4019
g4020
g4021
g4022
g4023
g4024
g4025	K00698
g4026	K00698
g4027
g4028
g4029
g4030
g4031	K02938
g4032
g4033
g4034	K00416
g4035	K02936
g4036	K01228
g4037
g4038
g4039	K01694
g4040
g4041
g4042	K00604
g4043	K19525
g4044
g4045
g4046
g4047	K03254
g4048
g4049	K02995
g4050	K15455
g4051	K04554
g4052	K00948
g4053
g4054
g4055	K11872
g4056
g4057
g4058	K00036
g4059	K00036
g4060	K01483
g4061	K02725
g4062
g4063
g4064
g4065
g4066	K09503
g4067
g4068
g4069
g4070	K17069
g4071
g4072
g4073
g4074
g4075
g4076
g4077
g4078	K12869
g4079
g4080	K13237
g4081
g4082
g4083
g4084	K12860
g4085	K21842
g4086
g4087	K14860
g4088
g4089
g4090
g4091	K07213
g4092
g4093	K14684
g4094
g4095	K03935
g4096	K00281
g4097	K11805
g4098	K19950
g4099
g4100
g4101	K02902
g4102	K02920
g4103
g4104
g4105	K03327
g4106
g4107
g4108
g4109	K03120
g4110	K01598
g4111	K13985
g4112	K00606
g4113	K03939
g4114
g4115	K01057
g4116
g4117	K19708
g4118	K07952
g4119	K22074
g4120	K13126
g4121	K11275
g4122
g4123	K00262
g4124	K20465
g4125
g4126	K01210
g4127	K03940
g4128
g4129	K17770
g4130
g4131	K08956
g4132	K17065
g4133
g4134	K03868
g4135	K15148
g4136
g4137	K20724
g4138
g4139
g4140
g4141
g4142
g4143	K00129
g4144	K18179
g4145	K14536
g4146	K11344
g4147
g4148	K01892
g4149	K06276
g4150	K03783
g4151
g4152	K10401
g4153	K00031
g4154	K11231
g4155
g4156	K10736
g4157	K09291
g4158
g4159	K00643
g4160
g4161
g4162
g4163	K06630
g4164	K14813
g4165
g4166	K01530
g4167
g4168	K13341
g4169
g4170	K01536
g4171
g4172	K01536
g4173	K11778
g4174
g4175	K02729
g4176	K06062
g4177	K01952
g4178	K14408
g4179	K16261
g4180
g4181
g4182
g4183	K00121
g4184	K12735
g4185	K06126
g4186	K13939
g4187	K09250
g4188
g4189
g4190
g4191	K03355
g4192	K12856
g4193	K12856
g4194	K03850
g4195
g4196	K01477
g4197	K22696
g4198
g4199
g4200
g4201	K20295
g4202	K02146
g4203
g4204
g4205	K12471
g4206	K02934
g4207	K14826
g4208	K13130
g4209	K02152
g4210
g4211	K00507
g4212	K00102
g4213	K06111
g4214
g4215
g4216	K07889
g4217	K11400
g4218	K17785
g4219	K05302
g4220	K09495
g4221
g4222	K17686
g4223
g4224
g4225	K12412
g4226
g4227	K00799
g4228	K17792
g4229
g4230
g4231	K10246
g4232	K11271
g4233	K03809
g4234	K03809
g4235	K00275
g4236	K22723
g4237
g4238	K07443
g4239	K11654
g4240	K03934
g4241	K03685
g4242	K12829
g4243
g4244	K00799
g4245
g4246
g4247
g4248
g4249
g4250
g4251
g4252	K14847
g4253
g4254
g4255
g4256
g4257
g4258
g4259
g4260
g4261
g4262	K00031
g4263
g4264	K11254
g4265	K11253
g4266
g4267	K18045
g4268	K14774
g4269
g4270
g4271
g4272
g4273	K14407
g4274	K03145
g4275
g4276	K01056
g4277
g4278
g4279
g4280	K11303
g4281	K15015
g4282	K01870
g4283	K12670
g4284
g4285	K01792
g4286	K20279
g4287
g4288
g4289
g4290	K07889
g4291
g4292
g4293
g4294	K20046
g4295	K03365
g4296
g4297	K14765
g4298	K14842
g4299	K01264
g4300
g4301
g4302	K11824
g4303	K06997
g4304	K00902
g4305
g4306	K11090
g4307	K02321
g4308	K02321
g4309	K19327
g4310
g4311
g4312	K07243
g4313
g4314
g4315
g4316
g4317
g4318	K15333
g4319	K15333
g4320	K12589
g4321
g4322
g4323
g4324	K00306
g4325	K19245
g4326
g4327
g4328
g4329	K20523
g4330	K13126
g4331
g4332
g4333
g4334	K15507
g4335
g4336
g4337
g4338
g4339
g4340
g4341
g4342	K03255
g4343	K17086
g4344
g4345
g4346	K16794
g4347
g4348
g4349	K20366
g4350	K03125
g4351	K01011
g4352	K03515
g4353
g4354
g4355	K01895
g4356	K01293
g4357
g4358	K20346
g4359	K14961
g4360	K01953
g4361	K15428
g4362
g4363
g4364
g4365
g4366
g4367	K03327
g4368	K17600
g4369
g4370
g4371	K13181
g4372	K09490
g4373
g4374
g4375
g4376	K03132
g4377
g4378	K02730
g4379	K00223
g4380
g4381
g4382	K14688
g4383	K10967
g4384
g4385
g4386	K16948
g4387
g4388	K02947
g4389	K11483
g4390
g4391
g4392
g4393
g4394	K20179
g4395
g4396	K11228
g4397
g4398
g4399	K20304
g4400
g4401	K03439
g4402	K02864
g4403
g4404	K13107
g4405	K21768
g4406	K03217
g4407
g4408	K11118
g4409
g4410
g4411
g4412	K11786
g4413	K09518
g4414	K11665
g4415
g4416	K13343
g4417
g4418
g4419	K00380
g4420
g4421	K08495
g4422
g4423	K00235
g4424
g4425	K02327
g4426	K10589
g4427
g4428
g4429
g4430	K02895
g4431	K03064
g4432	K03241
g4433
g4434
g4435	K17815
g4436
g4437	K01869
g4438
g4439	K14836
g4440	K15176
g4441
g4442
g4443	K14785
g4444	K00794
g4445	K06641
g4446
g4447
g4448
g4449
g4450
g4451
g4452	K01535
g4453	K18932
g4454	K11644
g4455	K03008
g4456	K06631
g4457	K03163
g4458
g4459	K10743
g4460	K14831
g4461
g4462	K07304
g4463	K18468
g4464	K13337
g4465
g4466	K10577
g4467
g4468
g4469	K14575
g4470
g4471
g4472
g4473	K14799
g4474	K14816
g4475	K15305
g4476	K12831
g4477
g4478
g4479	K03029
g4480
g4481
g4482	K00381
g4483	K09831
g4484
g4485
g4486	K14838
g4487
g4488	K00627
g4489
g4490	K17268
g4491
g4492	K11253
g4493	K11254
g4494
g4495
g4496
g4497
g4498
g4499	K00645
g4500
g4501
g4502
g4503
g4504	K15084
g4505
g4506	K05528
g4507	K11648
g4508	K03232
g4509
g4510
g4511	K11374
g4512	K08738
g4513
g4514	K08955
g4515	K06671
g4516	K02134
g4517
g4518	K00276
g4519	K00276
g4520	K03253
g4521
g4522
g4523
g4524
g4525	K08853
g4526
g4527
g4528
g4529
g4530
g4531	K05824
g4532	K15264
g4533	K11407
g4534
g4535	K02213
g4536
g4537	K00993
g4538	K15109
g4539	K16570
g4540
g4541
g4542	K01110
g4543
g4544
g4545	K02320
g4546	K17786
g4547	K14209
g4548
g4549
g4550	K12668
g4551	K03115
g4552	K22384
g4553
g4554
g4555
g4556
g4557
g4558
g4559	K00053
g4560
g4561	K00809
g4562	K01520
g4563
g4564
g4565	K19951
g4566
g4567	K04630
g4568	K01955
g4569
g4570
g4571
g4572	K04563
g4573	K10251
g4574
g4575	K03386
g4576
g4577	K04482
g4578
g4579	K02735
g4580
g4581
g4582
g4583	K11206
g4584	K09142
g4585	K16833
g4586
g4587	K03005
g4588
g4589
g4590
g4591
g4592
g4593
g4594	K06963
g4595	K00967
g4596
g4597
g4598
g4599	K15710
g4600	K10739
g4601	K02355
g4602	K03239
g4603
g4604	K01210
g4605	K20369
g4606	K06030
g4607	K11375
g4608
g4609	K00685
g4610	K07393
g4611	K15437
g4612
g4613
g4614	K14950
g4615	K03094
g4616
g4617	K20298
g4618
g4619	K08336
g4620	K18655
g4621
g4622	K13535
g4623
g4624	K18592
g4625
g4626
g4627
g4628	K15105
g4629	K08869
g4630
g4631
g4632
g4633	K14553
g4634
g4635
g4636
g4637
g4638
g4639
g4640
g4641	K03256
g4642	K14835
g4643	K11672
g4644	K17261
g4645	K00658
g4646
g4647
g4648
g4649	K00888
g4650	K03264
g4651	K03695
g4652	K03695
g4653	K01681
g4654
g4655
g4656	K00077
g4657
g4658
g4659	K10751
g4660
g4661
g4662	K01052
g4663
g4664	K03660
g4665	K06185
g4666	K19054
g4667
g4668	K20308
g4669	K09568
g4670
g4671	K12845
g4672	K02155
g4673	K01858
g4674
g4675
g4676	K00766
g4677	K16948
g4678	K02974
g4679
g4680	K06110
g4681
g4682	K00611
g4683
g4684	K03025
g4685
g4686	K12404
g4687
g4688	K11397
g4689
g4690
g4691	K10881
g4692	K03065
g4693	K12816
g4694	K15262
g4695	K03018
g4696
g4697
g4698
g4699
g4700
g4701
g4702
g4703
g4704
g4705
g4706
g4707
g4708
g4709
g4710
g4711
g4712
g4713
g4714
g4715
g4716
g4717	K03019
g4718
g4719
g4720	K01164
g4721	K11498
g4722
g4723	K01537
g4724	K01537
g4725	K14776
g4726	K11229
g4727
g4728
g4729	K10703
g4730
g4731	K15322
g4732	K00456
g4733
g4734
g4735
g4736
g4737	K01886
g4738	K01886
g4739	K14810
g4740	K00728
g4741	K00547
g4742
g4743	K14802
g4744	K02912
g4745
g4746
g4747
g4748
g4749	K02953
g4750
g4751	K17255
g4752	K00147
g4753
g4754
g4755
g4756
g4757
g4758
g4759
g4760	K00850
g4761	K16261
g4762
g4763	K12623
g4764	K04728
g4765
g4766	K02894
g4767
g4768	K07442
g4769
g4770	K02731
g4771	K12620
g4772	K17806
g4773	K00006
g4774	K00006
g4775
g4776
g4777	K01783
g4778	K00428
g4779	K02940
g4780
g4781
g4782	K00654
g4783
g4784
g4785
g4786
g4787	K00820
g4788
g4789
g4790
g4791	K11839
g4792
g4793
g4794	K11885
g4795	K01247
g4796	K12624
g4797
g4798
g4799	K14852
g4800
g4801
g4802
g4803
g4804
g4805
g4806
g4807
g4808
g4809
g4810
g4811
g4812
g4813
g4814
g4815
g4816	K08286
g4817	K02929
g4818
g4819
g4820
g4821
g4822
g4823
g4824
g4825
g4826	K14169
g4827
g4828
g4829
g4830
g4831
g4832
g4833
g4834
g4835
g4836
g4837
g4838
g4839
g4840	K11367
g4841
g4842	K13953
g4843	K13126
g4844	K09248
g4845	K01866
g4846	K08681
g4847	K06215
g4848
g4849
g4850	K10884
g4851	K00801
g4852
g4853	K18162
g4854
g4855	K21767
g4856
g4857	K12492
g4858
g4859
g4860
g4861	K14561
g4862
g4863	K11252
g4864	K11251
g4865
g4866	K14772
g4867
g4868
g4869	K01227
g4870
g4871
g4872	K03252
g4873	K05236
g4874	K05236
g4875	K10276
g4876
g4877
g4878
g4879
g4880	K03035
g4881
g4882
g4883
g4884	K08267
g4885	K07034
g4886	K07034
g4887
g4888
g4889
g4890
g4891	K10735
g4892	K10415
g4893	K06670
g4894	K00728
g4895
g4896	K09481
g4897	K01881
g4898
g4899
g4900	K03854
g4901	K03854
g4902
g4903	K22071
g4904	K08493
g4905
g4906	K08852
g4907	K13507
g4908	K17887
g4909
g4910	K03105
g4911	K00762
g4912
g4913	K19703
g4914	K01412
g4915
g4916	K14839
g4917	K14396
g4918	K08504
g4919	K13280
g4920	K12821
g4921	K05755
g4922
g4923	K13754
g4924	K10875
g4925	K12188
g4926	K03033
g4927	K02258
g4928	K05351
g4929	K15110
g4930	K22068
g4931
g4932	K00854
g4933	K00232
g4934
g4935
g4936
g4937	K17796
g4938	K03676
g4939	K00128
g4940
g4941
g4942	K10357
g4943	K08513
g4944
g4945
g4946
g4947	K01868
g4948	K08329
g4949
g4950
g4951	K02951
g4952
g4953	K02830
g4954	K20223
g4955	K06883
g4956
g4957	K02969
g4958	K15356
g4959	K00767
g4960	K11268
g4961	K16578
g4962
g4963
g4964	K14784
g4965
g4966
g4967	K03495
g4968
g4969
g4970	K18423
g4971	K10356
g4972	K07243
g4973
g4974	K01689
g4975	K15436
g4976	K11097
g4977	K02537
g4978	K14050
g4979
g4980	K03062
g4981	K19704
g4982	K00234
g4983
g4984	K03022
g4985	K03061
g4986
g4987	K03457
g4988
g4989
g4990	K14844
g4991
g4992	K18328
g4993	K21991
g4994
g4995	K14347
g4996
g4997
g4998	K00799
g4999
g5000
g5001
g5002	K00306
g5003
g5004
g5005	K00102
g5006
g5007
g5008
g5009
g5010
g5011
g5012	K01426
g5013
g5014
g5015
g5016
g5017	K05349
g5018
g5019
g5020	K03448
g5021
g5022	K22721
g5023
g5024
g5025
g5026	K07566
g5027	K09580
g5028	K22382
g5029	K06902
g5030
g5031	K15153
g5032
g5033
g5034
g5035	K01958
g5036	K01756
g5037	K11835
g5038	K22262
g5039
g5040	K04460
g5041	K12393
g5042
g5043
g5044	K00383
g5045	K06210
g5046	K02606
g5047
g5048
g5049	K12196
g5050	K06666
g5051	K17878
g5052
g5053
g5054
g5055	K15289
g5056	K20463
g5057
g5058	K02955
g5059	K14773
g5060	K12625
g5061
g5062	K10573
g5063	K11133
g5064	K20247
g5065	K03283
g5066
g5067	K13524
g5068	K16186
g5069	K22855
g5070
g5071
g5072	K01183
g5073	K00876
g5074	K14864
g5075	K02946
g5076
g5077
g5078	K07441
g5079
g5080
g5081	K14846
g5082	K16185
g5083
g5084	K13108
g5085
g5086
g5087
g5088
g5089	K11426
g5090	K09175
g5091
g5092
g5093
g5094	K15498
g5095
g5096
g5097
g5098
g5099
g5100
g5101
g5102
g5103
g5104
g5105
g5106
g5107
g5108
g5109	K08272
g5110	K12190
g5111
g5112
g5113
g5114
g5115	K22337
g5116
g5117	K03236
g5118	K22733
g5119
g5120
g5121
g5122	K10882
g5123	K09562
g5124	K03143
g5125
g5126	K00021
g5127	K00021
g5128	K16055
g5129	K01301
g5130	K09565
g5131	K21232
g5132
g5133
g5134
g5135
g5136
g5137	K14834
g5138
g5139	K11215
g5140	K14790
g5141	K03142
g5142	K12471
g5143
g5144	K07560
g5145	K18802
g5146	K17790
g5147	K00698
g5148
g5149	K22685
g5150	K14312
g5151	K14312
g5152	K21456
g5153
g5154	K05012
g5155
g5156	K16261
g5157	K03964
g5158	K11681
g5159	K11681
g5160	K17715
g5161
g5162	K10777
g5163
g5164	K12197
g5165
g5166
g5167	K02838
g5168	K01426
g5169
g5170
g5171
g5172	K22140
g5173
g5174
g5175
g5176
g5177
g5178	K16261
g5179
g5180	K14376
g5181	K22285
g5182	K14290
g5183	K19828
g5184	K15456
g5185
g5186	K01381
g5187	K02831
g5188	K06176
g5189
g5190
g5191
g5192
g5193	K12608
g5194	K11360
g5195	K00624
g5196
g5197	K16261
g5198	K18637
g5199	K17361
g5200	K00227
g5201
g5202
g5203
g5204	K14545
g5205	K01265
g5206	K19998
g5207	K04499
g5208
g5209	K12385
g5210	K01835
g5211	K14455
g5212	K17550
g5213
g5214	K03955
g5215	K10696
g5216
g5217	K14541
g5218	K11874
g5219	K04079
g5220	K05767
g5221	K20028
g5222	K06067
g5223
g5224	K19386
g5225
g5226
g5227
g5228	K03235
g5229	K01823
g5230	K16261
g5231
g5232	K14794
g5233	K02959
g5234	K10761
g5235
g5236	K03002
g5237	K03002
g5238
g5239	K11675
g5240
g5241	K21249
g5242	K09594
g5243	K06636
g5244	K00297
g5245
g5246	K10599
g5247
g5248	K08770
g5249	K11886
g5250
g5251
g5252
g5253
g5254
g5255
g5256	K12948
g5257
g5258
g5259
g5260	K14537
g5261	K14537
g5262	K20989
g5263	K12581
g5264
g5265	K04649
g5266
g5267	K12604
g5268
g5269
g5270	K08178
g5271
g5272
g5273
g5274
g5275	K11841
g5276	K12598
g5277	K12598
g5278
g5279	K15053
g5280	K01493
g5281
g5282
g5283	K08178
g5284	K22825
g5285	K01409
g5286
g5287	K00254
g5288
g5289	K14768
g5290	K03032
g5291	K03032
g5292	K00058
g5293	K02981
g5294	K23039
g5295
g5296	K01238
g5297	K01191
g5298	K11713
g5299	K15118
g5300
g5301	K06972
g5302
g5303	K09494
g5304	K14684
g5305	K02942
g5306	K02873
g5307	K02960
g5308	K00600
g5309	K00830
g5310	K11232
g5311	K01101
g5312
g5313
g5314
g5315
g5316	K15414
g5317	K02942
g5318
g5319	K15100
g5320
g5321
g5322
g5323
g5324
g5325
g5326
g5327
g5328
g5329	K02739
g5330	K00601
g5331	K10734
g5332	K14816
g5333	K02202
g5334
g5335
g5336
g5337
g5338
g5339	K02913
g5340	K15172
g5341
g5342
g5343
g5344	K15165
g5345
g5346	K13524
g5347
g5348	K10908
g5349
g5350	K03348
g5351	K01613
g5352	K03038
g5353	K02257
g5354
g5355
g5356
g5357	K02151
g5358	K19877
g5359	K14301
g5360	K03036
g5361	K16261
g5362	K16261
g5363
g5364	K02835
g5365
g5366
g5367
g5368	K10259
g5369	K08597
g5370	K04523
g5371	K01410
g5372
g5373
g5374
g5375
g5376	K10733
g5377
g5378
g5379
g5380	K15134
g5381
g5382
g5383	K12586
g5384	K11808
g5385	K03979
g5386
g5387
g5388	K06889
g5389
g5390
g5391
g5392	K00286
g5393
g5394
g5395	K04567
g5396	K02967
g5397	K04709
g5398	K03031
g5399
g5400	K14326
g5401	K18097
g5402
g5403
g5404	K21989
g5405	K01507
g5406
g5407	K01180
g5408	K06699
g5409	K14168
g5410	K09584
g5411
g5412
g5413	K08257
g5414
g5415	K11346
g5416	K00413
g5417	K00560
g5418
g5419
g5420	K08876
g5421	K02145
g5422
g5423
g5424
g5425
g5426	K01480
g5427
g5428
g5429
g5430
g5431
g5432
g5433
g5434	K01238
g5435
g5436	K06123
g5437	K22943
g5438
g5439	K15174
g5440
g5441
g5442
g5443	K00415
g5444	K03023
g5445
g5446
g5447	K12600
g5448
g5449	K03014
g5450
g5451	K12868
g5452	K11292
g5453	K22766
g5454
g5455
g5456
g5457	K02996
g5458
g5459
g5460
g5461	K02143
g5462	K14820
g5463
g5464	K00002
g5465	K15361
g5466
g5467	K02999
g5468
g5469	K00354
g5470
g5471	K11654
g5472	K00432
g5473	K01497
g5474
g5475	K17868
g5476
g5477
g5478	K15437
g5479	K06965
g5480
g5481
g5482	K02900
g5483	K07023
g5484	K01001
g5485
g5486	K14841
g5487
g5488	K14299
g5489
g5490
g5491	K10877
g5492
g5493
g5494	K01438
g5495
g5496	K20059
g5497
g5498	K03953
g5499	K08832
g5500	K00326
g5501	K00928
g5502	K12184
g5503	K02263
g5504	K14007
g5505	K22069
g5506	K00838
g5507	K04345
g5508
g5509	K04345
g5510	K04345
g5511
g5512
g5513
g5514
g5515
g5516
g5517
g5518	K11806
g5519
g5520
g5521
g5522
g5523	K06674
g5524
g5525	K22138
g5526	K13342
g5527	K05531
g5528
g5529
g5530	K10848
g5531	K00297
g5532
g5533	K20048
g5534	K03936
g5535	K15075
g5536
g5537
g5538	K04513
g5539
g5540	K07050
g5541
g5542
g5543
g5544
g5545
g5546	K14018
g5547	K13800
g5548	K17732
g5549	K02954
g5550
g5551	K01852
g5552
g5553
g5554
g5555
g5556
g5557
g5558
g5559	K06672
g5560	K19984
g5561
g5562
g5563
g5564	K01759
g5565	K07305
g5566	K22698
g5567
g5568
g5569	K07766
g5570	K02979
g5571
g5572
g5573
g5574
g5575	K06125
g5576
g5577
g5578	K15628
g5579	K15628
g5580
g5581	K11369
g5582
g5583	K09522
g5584
g5585	K03122
g5586
g5587
g5588
g5589
g5590
g5591
g5592	K11227
g5593	K03644
g5594
g5595	K22940
g5596
g5597
g5598
g5599
g5600	K01282
g5601	K03016
g5602
g5603	K17981
g5604
g5605
g5606
g5607	K01057
g5608	K09680
g5609
g5610	K08851
g5611	K17260
g5612	K08866
g5613
g5614	K11246
g5615	K15371
g5616	K01341
g5617	K01372
g5618	K16945
g5619	K17759
g5620
g5621
g5622
g5623
g5624	K07375
g5625	K20476
g5626
g5627
g5628	K14848
g5629
g5630	K12855
g5631	K12855
g5632	K14998
g5633
g5634	K17103
g5635	K14454
g5636	K20826
g5637	K10866
g5638	K01883
g5639
g5640	K01054
g5641	K13095
g5642	K03938
g5643
g5644
g5645
g5646	K21618
g5647	K00900
g5648
g5649	K09613
g5650	K08794
g5651	K12584
g5652	K20360
g5653	K00288
g5654
g5655	K12351
g5656	K05841
g5657	K00641
g5658	K14530
g5659	K02021
g5660
g5661
g5662	K14292
g5663	K15219
g5664	K18097
g5665	K12200
g5666
g5667
g5668	K21989
g5669
g5670
g5671	K05533
g5672	K05533
g5673
g5674	K01620
g5675	K17784
g5676
g5677
g5678
g5679	K14571
g5680
g5681	K13682
g5682	K03361
g5683	K09529
g5684
g5685	K02267
g5686	K06947
g5687	K01698
g5688	K12195
g5689
g5690
g5691
g5692	K01507
g5693	K14311
g5694	K14311
g5695
g5696	K13507
g5697
g5698	K07151
g5699
g5700
g5701	K14860
g5702
g5703
g5704
g5705
g5706
g5707
g5708
g5709
g5710
g5711
g5712
g5713
g5714
g5715
g5716
g5717	K22721
g5718
g5719
g5720	K01192
g5721
g5722
g5723
g5724
g5725	K01192
g5726	K08192
g5727
g5728
g5729
g5730	K08192
g5731	K01293
g5732	K08192
g5733
g5734
g5735
```
