## Additional File 1 for "New genome assemblies reveal patterns of domestication and adaptation across *Brettanomyces* (*Dekkera*) species": KEGG_B.bruxellensis.txt

```
g1
g2	K01070
g3
g4
g5	K01070
g6	K07034
g7	K08141
g8	K08141
g9	K01182
g10	K08141
g11	K08141
g12	K01113
g13
g14
g15	K19030
g16
g17	K01408
g18	K10688
g19
g20
g21
g22
g23
g24	K10967
g25	K10967
g26	K05291
g27	K02863
g28	K05275
g29	K00589
g30
g31
g32	K09648
g33	K04569
g34
g35
g36	K20222
g37	K11135
g38	K22832
g39	K22832
g40	K00706
g41	K15429
g42	K01178
g43	K01127
g44
g45
g46
g47
g48	K00877
g49	K00586
g50
g51	K01653
g52	K10352
g53	K02264
g54	K00804
g55	K13989
g56
g57
g58	K14807
g59	K02950
g60	K03955
g61
g62
g63
g64	K02988
g65
g66	K22842
g67	K13201
g68	K09567
g69	K01922
g70	K07277
g71
g72	K11649
g73
g74
g75
g76
g77
g78	K11870
g79
g80
g81
g82	K03019
g83
g84
g85	K01164
g86	K11498
g87
g88	K01537
g89	K14776
g90	K11229
g91	K10703
g92
g93	K15322
g94	K00456
g95
g96
g97
g98	K01886
g99	K14810
g100	K00728
g101	K00547
g102
g103	K14802
g104	K02912
g105
g106	K03258
g107
g108
g109
g110	K02953
g111
g112	K17255
g113	K00147
g114
g115
g116
g117
g118
g119	K00850
g120	K16261
g121
g122	K12623
g123	K04728
g124	K02894
g125
g126	K07442
g127
g128	K02731
g129	K12620
g130	K17806
g131	K00006
g132
g133	K01783
g134	K00428
g135	K02940
g136
g137
g138	K00654
g139
g140
g141
g142
g143	K00820
g144
g145
g146
g147	K11839
g148
g149
g150	K11885
g151	K01247
g152	K12624
g153
g154
g155	K14852
g156
g157
g158
g159
g160
g161
g162	K08286
g163	K02929
g164
g165
g166
g167
g168	K11290
g169
g170	K14169
g171
g172
g173	K11367
g174
g175	K13953
g176
g177	K13126
g178	K09248
g179	K01866
g180	K08681
g181	K06215
g182
g183
g184	K10884
g185	K00801
g186
g187	K18162
g188	K21767
g189
g190	K12492
g191
g192
g193
g194	K14561
g195
g196	K11252
g197	K11251
g198
g199	K14772
g200
g201
g202	K01227
g203
g204
g205	K03252
g206	K05236
g207	K10276
g208
g209
g210
g211
g212	K03035
g213
g214	K08267
g215	K07034
g216	K07034
g217	K20063
g218
g219
g220
g221	K10735
g222	K10415
g223	K06670
g224	K00728
g225
g226	K09481
g227	K01881
g228
g229
g230	K03854
g231
g232	K22071
g233	K08493
g234
g235	K08852
g236	K13507
g237	K17887
g238
g239	K03105
g240	K00762
g241
g242	K19703
g243	K01412
g244
g245	K14839
g246	K14396
g247	K08504
g248	K13280
g249	K12821
g250	K05755
g251
g252	K13754
g253	K10875
g254	K12188
g255	K03033
g256	K02258
g257	K05351
g258	K15110
g259	K22068
g260
g261	K00854
g262	K12946
g263	K00232
g264
g265
g266
g267	K17796
g268
g269	K00128
g270
g271
g272	K10357
g273	K08513
g274	K12859
g275
g276	K01868
g277	K08329
g278
g279
g280
g281	K20223
g282	K06883
g283
g284
g285	K02969
g286	K15356
g287	K00767
g288
g289	K16578
g290
g291	K14784
g292
g293	K03495
g294
g295	K18423
g296	K10356
g297	K07243
g298
g299	K01689
g300	K15436
g301	K11097
g302	K02537
g303	K14050
g304
g305	K03062
g306	K19704
g307	K00234
g308	K03022
g309	K03061
g310
g311	K03457
g312
g313	K14844
g314
g315
g316	K18328
g317	K21991
g318
g319	K14347
g320
g321	K00799
g322
g323
g324	K12829
g325	K03685
g326	K03934
g327	K11654
g328	K07443
g329
g330	K17778
g331	K22723
g332	K00275
g333	K03809
g334	K03809
g335	K11271
g336	K10246
g337
g338
g339	K17792
g340	K00799
g341
g342	K12412
g343
g344
g345	K17686
g346
g347
g348	K09495
g349
g350	K17785
g351	K11400
g352	K07889
g353
g354
g355	K06111
g356	K00102
g357	K00507
g358	K02152
g359
g360	K14826
g361	K02934
g362	K12471
g363
g364	K02146
g365	K20295
g366
g367
g368
g369	K22696
g370	K01477
g371
g372	K03850
g373	K12856
g374	K03355
g375
g376
g377
g378	K09250
g379	K13939
g380	K06126
g381	K12735
g382	K00121
g383
g384
g385
g386	K16261
g387	K14408
g388	K01952
g389	K06062
g390	K02729
g391
g392	K11778
g393	K01536
g394
g395	K13341
g396
g397	K01530
g398
g399
g400
g401
g402
g403	K06630
g404	K14813
g405	K00643
g406
g407	K09291
g408	K10736
g409
g410
g411	K00031
g412	K10401
g413
g414	K03783
g415	K06276
g416	K01892
g417
g418	K11344
g419	K14536
g420	K18179
g421	K00129
g422	K16261
g423	K19245
g424	K19245
g425
g426
g427
g428
g429
g430
g431
g432
g433
g434	K15148
g435	K03868
g436	K17065
g437	K08956
g438
g439	K17770
g440
g441	K03940
g442	K01210
g443
g444	K20465
g445	K00262
g446
g447
g448	K13126
g449	K22074
g450	K07952
g451	K19708
g452
g453	K01057
g454
g455	K03939
g456	K00606
g457	K13985
g458	K01598
g459	K03120
g460
g461
g462	K03327
g463
g464
g465	K02920
g466	K02902
g467
g468
g469	K19950
g470	K11805
g471
g472
g473
g474	K00281
g475	K03935
g476
g477	K14684
g478
g479	K07213
g480
g481
g482
g483	K14860
g484
g485
g486	K12860
g487
g488	K01834
g489
g490
g491
g492	K11884
g493	K02324
g494	K20362
g495	K03234
g496	K11380
g497
g498
g499
g500
g501	K03457
g502	K03457
g503	K13525
g504
g505	K07300
g506
g507	K00948
g508	K17623
g509
g510	K07750
g511	K02882
g512
g513
g514	K14559
g515	K15015
g516
g517
g518
g519	K11396
g520
g521
g522
g523
g524
g525	K03020
g526	K12823
g527
g528
g529	K13953
g530
g531	K17918
g532
g533
g534
g535
g536
g537
g538
g539
g540	K15280
g541
g542
g543
g544
g545	K08288
g546	K17508
g547	K01549
g548	K14327
g549	K17439
g550
g551
g552	K10746
g553	K14007
g554	K20047
g555
g556	K16066
g557	K17973
g558	K01867
g559
g560	K17917
g561
g562	K14416
g563
g564
g565	K10364
g566
g567	K02875
g568
g569	K15202
g570	K22139
g571
g572	K20121
g573
g574
g575
g576	K11768
g577	K14006
g578	K04705
g579
g580
g581	K14002
g582	K11578
g583	K15201
g584	K14016
g585
g586
g587
g588
g589
g590
g591	K00831
g592	K21797
g593	K11373
g594
g595	K06269
g596	K02978
g597	K20522
g598	K03015
g599	K02871
g600	K03010
g601	K02892
g602
g603	K18550
g604	K13501
g605
g606	K10740
g607
g608
g609
g610	K05917
g611	K03678
g612
g613
g614
g615
g616
g617
g618	K02355
g619	K03124
g620	K07897
g621	K13993
g622
g623
g624	K03131
g625
g626
g627
g628
g629	K06675
g630
g631	K05355
g632	K11778
g633	K15306
g634	K01194
g635
g636
g637	K14297
g638	K04799
g639
g640
g641
g642
g643	K17804
g644
g645
g646	K17800
g647	K14544
g648
g649	K03027
g650
g651
g652	K12667
g653	K09647
g654
g655
g656
g657
g658
g659	K17615
g660	K11230
g661
g662	K15428
g663	K01953
g664	K14961
g665	K20346
g666
g667
g668	K01293
g669	K01895
g670
g671	K03515
g672	K01011
g673	K03125
g674	K20366
g675
g676
g677
g678	K16794
g679
g680
g681	K17086
g682	K03255
g683	K15979
g684	K20305
g685
g686
g687	K18669
g688
g689
g690	K15507
g691
g692
g693	K13126
g694	K20523
g695
g696
g697
g698
g699	K12589
g700	K15333
g701
g702
g703	K07243
g704
g705	K03965
g706
g707	K19327
g708	K02321
g709	K11090
g710
g711
g712	K06997
g713	K11824
g714
g715
g716	K01264
g717	K14842
g718	K14765
g719
g720	K03365
g721	K20046
g722
g723
g724
g725
g726	K07889
g727
g728
g729	K20279
g730	K01792
g731	K12670
g732	K09549
g733	K01870
g734	K15015
g735	K11303
g736
g737
g738	K01056
g739
g740	K03145
g741	K14407
g742
g743
g744
g745
g746	K14774
g747	K18045
g748
g749	K11253
g750	K11254
g751
g752	K00031
g753	K00031
g754
g755
g756
g757
g758
g759
g760
g761	K03327
g762	K17600
g763
g764	K13181
g765	K09490
g766
g767
g768	K15267
g769	K03132
g770
g771	K02730
g772	K00223
g773
g774
g775
g776
g777	K14688
g778	K10967
g779
g780
g781	K16948
g782
g783	K02947
g784
g785
g786
g787	K20179
g788	K11228
g789
g790	K20304
g791
g792	K03439
g793	K02864
g794
g795	K13107
g796	K21768
g797	K03217
g798
g799
g800
g801
g802
g803	K11786
g804	K09518
g805	K11665
g806	K13343
g807
g808	K15173
g809	K00380
g810
g811	K08495
g812
g813	K00235
g814
g815	K02327
g816	K10589
g817
g818
g819
g820
g821
g822	K02895
g823	K03064
g824	K03241
g825
g826
g827
g828	K01869
g829
g830	K14836
g831	K15176
g832
g833	K14785
g834	K00794
g835	K06641
g836
g837
g838
g839
g840
g841	K01535
g842	K18932
g843	K11644
g844	K03008
g845	K06631
g846	K03163
g847
g848	K10743
g849	K14831
g850
g851	K07304
g852	K18468
g853	K13337
g854	K10577
g855
g856	K14575
g857
g858	K16912
g859
g860	K14799
g861	K14816
g862	K15305
g863	K12831
g864
g865
g866	K03029
g867
g868	K00381
g869	K09831
g870
g871	K14838
g872
g873	K00627
g874
g875	K17268
g876	K11253
g877	K11254
g878
g879
g880
g881
g882
g883	K00645
g884
g885
g886	K15084
g887
g888	K05528
g889	K11648
g890	K03232
g891
g892
g893	K11374
g894	K08738
g895	K08955
g896	K06671
g897	K02134
g898
g899	K00276
g900	K03253
g901	K22075
g902
g903
g904
g905
g906	K08853
g907
g908
g909
g910
g911	K05824
g912	K15264
g913	K11407
g914
g915	K02213
g916
g917	K00993
g918	K15109
g919	K16570
g920
g921
g922	K01110
g923
g924	K13814
g925	K02320
g926	K17786
g927	K14209
g928
g929
g930	K12668
g931	K03115
g932	K16315
g933
g934
g935
g936
g937	K00053
g938
g939	K00809
g940	K01520
g941
g942
g943	K19951
g944
g945	K04630
g946	K01955
g947
g948
g949	K04563
g950	K10251
g951
g952
g953
g954	K03386
g955
g956	K04482
g957
g958	K02735
g959
g960
g961	K11206
g962	K09142
g963
g964
g965	K03005
g966
g967	K17867
g968
g969
g970
g971
g972
g973	K00967
g974
g975
g976	K15710
g977	K10739
g978
g979	K02355
g980	K03239
g981
g982	K01210
g983	K20369
g984	K06030
g985	K11375
g986
g987	K00685
g988	K07393
g989
g990	K07836
g991	K14950
g992	K03094
g993
g994	K20298
g995
g996	K08336
g997	K18655
g998
g999	K13535
g1000
g1001
g1002
g1003	K15105
g1004	K08869
g1005
g1006
g1007
g1008
g1009	K14553
g1010
g1011
g1012
g1013
g1014
g1015
g1016	K03256
g1017	K14835
g1018	K11672
g1019	K17261
g1020	K00658
g1021
g1022
g1023	K00888
g1024	K03264
g1025	K03695
g1026	K01681
g1027
g1028
g1029	K00077
g1030
g1031
g1032	K10751
g1033
g1034	K01052
g1035
g1036	K03660
g1037	K06185
g1038	K19054
g1039
g1040	K20308
g1041	K09568
g1042
g1043	K12845
g1044	K02155
g1045	K01858
g1046
g1047
g1048	K00766
g1049	K16948
g1050	K02974
g1051
g1052	K06110
g1053	K00611
g1054
g1055	K03025
g1056
g1057	K12404
g1058	K11397
g1059
g1060	K10881
g1061	K03065
g1062	K12816
g1063	K15262
g1064	K03018
g1065
g1066
g1067
g1068
g1069
g1070
g1071	K10256
g1072
g1073	K15283
g1074
g1075	K01850
g1076	K15109
g1077	K23335
g1078
g1079	K08333
g1080	K11968
g1081	K00700
g1082	K02930
g1083
g1084	K01426
g1085
g1086
g1087
g1088	K01426
g1089
g1090
g1091	K00129
g1092
g1093
g1094	K10413
g1095	K10413
g1096	K08178
g1097
g1098	K13711
g1099	K00868
g1100	K00958
g1101
g1102
g1103	K11262
g1104	K18203
g1105	K17794
g1106	K15289
g1107	K12669
g1108
g1109	K02685
g1110	K17900
g1111	K17606
g1112
g1113
g1114	K22337
g1115
g1116	K03236
g1117	K22733
g1118
g1119
g1120	K10882
g1121	K09562
g1122	K03143
g1123
g1124	K00021
g1125	K16055
g1126	K01301
g1127
g1128
g1129
g1130
g1131
g1132
g1133	K14834
g1134
g1135	K11215
g1136	K14790
g1137	K03142
g1138	K12471
g1139
g1140	K07560
g1141	K18802
g1142	K17790
g1143	K00698
g1144
g1145	K22685
g1146	K14312
g1147	K21456
g1148
g1149	K05012
g1150
g1151	K16261
g1152	K03964
g1153	K11681
g1154	K17715
g1155	K10777
g1156
g1157
g1158
g1159	K02838
g1160	K01426
g1161
g1162
g1163
g1164	K22140
g1165
g1166
g1167
g1168
g1169	K16261
g1170
g1171	K14376
g1172	K22285
g1173	K14290
g1174	K19828
g1175	K15456
g1176
g1177
g1178	K00227
g1179	K17361
g1180	K18637
g1181
g1182	K16261
g1183
g1184	K00624
g1185	K11360
g1186	K12608
g1187
g1188
g1189
g1190
g1191
g1192	K06176
g1193	K02831
g1194	K01381
g1195	K19841
g1196	K14545
g1197	K01265
g1198	K19998
g1199	K04499
g1200
g1201
g1202	K12385
g1203	K01835
g1204	K14455
g1205	K17550
g1206	K03955
g1207	K10696
g1208
g1209	K14541
g1210
g1211	K11874
g1212	K04079
g1213	K05767
g1214	K06067
g1215	K19386
g1216
g1217
g1218
g1219	K03235
g1220	K01823
g1221	K16261
g1222
g1223	K14794
g1224	K02959
g1225	K10761
g1226
g1227	K03002
g1228	K00621
g1229
g1230
g1231
g1232	K21249
g1233	K06636
g1234	K00297
g1235
g1236	K10599
g1237
g1238	K08770
g1239	K11886
g1240
g1241
g1242
g1243
g1244	K12948
g1245
g1246
g1247
g1248	K14537
g1249	K20989
g1250	K12581
g1251
g1252	K04649
g1253
g1254	K12604
g1255	K10080
g1256
g1257	K08178
g1258
g1259
g1260	K11841
g1261	K12598
g1262	K12598
g1263
g1264
g1265	K15053
g1266	K01493
g1267
g1268
g1269	K08178
g1270	K22825
g1271	K01409
g1272
g1273	K00254
g1274
g1275
g1276	K14768
g1277	K03032
g1278	K00058
g1279	K02981
g1280	K23039
g1281
g1282	K01238
g1283	K01191
g1284	K11713
g1285	K15118
g1286
g1287	K06972
g1288
g1289	K09494
g1290	K14684
g1291	K02942
g1292	K02873
g1293	K02960
g1294	K00600
g1295	K00830
g1296	K11232
g1297
g1298	K01101
g1299	K11353
g1300	K03846
g1301
g1302
g1303	K15414
g1304	K02942
g1305
g1306	K15100
g1307
g1308
g1309
g1310
g1311
g1312
g1313
g1314
g1315
g1316	K02739
g1317	K00601
g1318	K10734
g1319	K14816
g1320	K02202
g1321
g1322
g1323
g1324
g1325
g1326
g1327	K15172
g1328	K20352
g1329
g1330
g1331
g1332
g1333
g1334	K13524
g1335
g1336	K10908
g1337
g1338	K03348
g1339	K03348
g1340	K01613
g1341	K03038
g1342	K02257
g1343
g1344	K14819
g1345
g1346
g1347	K02151
g1348	K19877
g1349	K14301
g1350	K03036
g1351	K16261
g1352
g1353	K02835
g1354
g1355
g1356
g1357	K10259
g1358	K08178
g1359
g1360	K08597
g1361	K04523
g1362	K01410
g1363
g1364	K03512
g1365
g1366
g1367	K10733
g1368
g1369
g1370
g1371	K15134
g1372
g1373
g1374	K12586
g1375	K11808
g1376	K03979
g1377	K16569
g1378	K14856
g1379	K14778
g1380	K13431
g1381	K08337
g1382	K03671
g1383	K07562
g1384
g1385
g1386	K05757
g1387	K03030
g1388	K12847
g1389	K14213
g1390	K02209
g1391	K22485
g1392	K03686
g1393
g1394
g1395	K02975
g1396	K20724
g1397	K16261
g1398	K16261
g1399
g1400	K20042
g1401	K00511
g1402
g1403
g1404	K14557
g1405	K11314
g1406	K02962
g1407
g1408	K13721
g1409	K09578
g1410
g1411	K02964
g1412	K02926
g1413
g1414
g1415	K19792
g1416	K17979
g1417
g1418	K00750
g1419	K16938
g1420
g1421
g1422	K15111
g1423	K04487
g1424	K02937
g1425	K00052
g1426
g1427	K02138
g1428	K19783
g1429	K14962
g1430
g1431	K07390
g1432
g1433	K15859
g1434	K03522
g1435
g1436
g1437	K18584
g1438	K00616
g1439	K07203
g1440
g1441
g1442	K01738
g1443	K12232
g1444
g1445	K16575
g1446	K00761
g1447	K13721
g1448	K14304
g1449
g1450
g1451	K12585
g1452	K06158
g1453	K09506
g1454	K20471
g1455	K01679
g1456	K08675
g1457
g1458
g1459
g1460
g1461
g1462
g1463	K10643
g1464	K20224
g1465	K15178
g1466
g1467	K01885
g1468	K14845
g1469
g1470
g1471
g1472	K14209
g1473	K00931
g1474	K03358
g1475	K14798
g1476	K14782
g1477	K20177
g1478	K01655
g1479	K13682
g1480	K02997
g1481	K02889
g1482	K15116
g1483	K15130
g1484
g1485	K02127
g1486	K12394
g1487
g1488
g1489	K12472
g1490
g1491	K06128
g1492
g1493
g1494	K19589
g1495	K14308
g1496	K08517
g1497	K14402
g1498	K03952
g1499
g1500
g1501
g1502
g1503
g1504
g1505
g1506	K00555
g1507
g1508
g1509	K12815
g1510	K01918
g1511	K00295
g1512	K00452
g1513	K00844
g1514
g1515	K17765
g1516	K01772
g1517	K06677
g1518
g1519
g1520	K11108
g1521	K17922
g1522	K15146
g1523	K13519
g1524	K18588
g1525
g1526
g1527
g1528	K03457
g1529
g1530
g1531
g1532
g1533	K01443
g1534	K01207
g1535
g1536	K00844
g1537
g1538
g1539
g1540
g1541	K03457
g1542	K08141
g1543	K01193
g1544
g1545	K00306
g1546
g1547
g1548
g1549
g1550
g1551	K04345
g1552	K00838
g1553	K22069
g1554	K14007
g1555	K02263
g1556	K12184
g1557	K00928
g1558	K00326
g1559	K08832
g1560	K03953
g1561
g1562	K20059
g1563
g1564	K01438
g1565
g1566	K10877
g1567
g1568
g1569	K14299
g1570
g1571	K14841
g1572
g1573	K01001
g1574	K07023
g1575	K02900
g1576
g1577
g1578	K06965
g1579	K15437
g1580
g1581
g1582	K17868
g1583
g1584	K01497
g1585	K00432
g1586	K11654
g1587
g1588	K00354
g1589
g1590	K02999
g1591
g1592	K00002
g1593	K00002
g1594
g1595	K14820
g1596
g1597
g1598	K02996
g1599
g1600	K22766
g1601
g1602
g1603	K11292
g1604	K11292
g1605	K12868
g1606	K09191
g1607	K03014
g1608
g1609	K12600
g1610	K08331
g1611	K03023
g1612	K00415
g1613	K11098
g1614
g1615
g1616	K15174
g1617
g1618	K22943
g1619	K06123
g1620
g1621
g1622	K01238
g1623
g1624
g1625
g1626
g1627
g1628	K01480
g1629
g1630
g1631
g1632
g1633	K02145
g1634	K08876
g1635	K11567
g1636
g1637	K00560
g1638	K00413
g1639
g1640	K08257
g1641
g1642
g1643	K09584
g1644	K14168
g1645	K06699
g1646	K01180
g1647
g1648	K00799
g1649
g1650
g1651
g1652
g1653
g1654
g1655	K01507
g1656	K21989
g1657
g1658
g1659	K18097
g1660	K14326
g1661
g1662	K03031
g1663	K04709
g1664	K02967
g1665	K04567
g1666
g1667	K19788
g1668	K18342
g1669	K01764
g1670
g1671
g1672
g1673
g1674	K11341
g1675	K10956
g1676	K03841
g1677
g1678	K01070
g1679
g1680
g1681
g1682
g1683	K15560
g1684	K20367
g1685	K11236
g1686	K00311
g1687
g1688	K08869
g1689	K21627
g1690	K03249
g1691	K14555
g1692
g1693	K16945
g1694	K02607
g1695
g1696	K13099
g1697
g1698	K10579
g1699
g1700	K18748
g1701
g1702
g1703
g1704
g1705	K21864
g1706	K06874
g1707	K06694
g1708	K17081
g1709	K20221
g1710	K10808
g1711	K10752
g1712	K14960
g1713
g1714
g1715	K01870
g1716	K14298
g1717
g1718
g1719	K03845
g1720	K01530
g1721	K03626
g1722
g1723	K17967
g1724
g1725
g1726	K10437
g1727	K14686
g1728	K05546
g1729	K10389
g1730
g1731
g1732
g1733	K03136
g1734
g1735	K15100
g1736
g1737	K03233
g1738	K11648
g1739	K00620
g1740
g1741	K11267
g1742	K20318
g1743	K14399
g1744
g1745	K19986
g1746	K08286
g1747	K00133
g1748
g1749
g1750	K00293
g1751
g1752	K03843
g1753	K12767
g1754
g1755	K19996
g1756	K17497
g1757
g1758
g1759
g1760	K03942
g1761	K03781
g1762	K05012
g1763	K00411
g1764
g1765	K03650
g1766	K19200
g1767
g1768
g1769
g1770
g1771
g1772
g1773	K19787
g1774	K01408
g1775	K07889
g1776	K01102
g1777
g1778
g1779
g1780	K03283
g1781	K07179
g1782	K19791
g1783
g1784
g1785
g1786
g1787
g1788	K00002
g1789
g1790
g1791	K14429
g1792	K12811
g1793
g1794
g1795
g1796	K03657
g1797	K14522
g1798
g1799	K10878
g1800
g1801	K15542
g1802
g1803	K12571
g1804
g1805	K12479
g1806
g1807	K00565
g1808
g1809
g1810	K20302
g1811
g1812
g1813	K04718
g1814	K03549
g1815
g1816	K03267
g1817
g1818
g1819
g1820	K07941
g1821	K01807
g1822	K02993
g1823
g1824
g1825	K05863
g1826	K02872
g1827
g1828
g1829
g1830	K19852
g1831	K01895
g1832
g1833	K00288
g1834	K15115
g1835	K20279
g1836	K03164
g1837
g1838	K10590
g1839	K14815
g1840
g1841	K04409
g1842	K01880
g1843
g1844
g1845	K00417
g1846	K00988
g1847	K02677
g1848	K20407
g1849
g1850	K20306
g1851	K22132
g1852	K20815
g1853	K00365
g1854
g1855
g1856
g1857	K02212
g1858	K02140
g1859	K14779
g1860	K17437
g1861
g1862
g1863	K02148
g1864
g1865	K17619
g1866
g1867
g1868
g1869
g1870
g1871	K00797
g1872	K15443
g1873
g1874	K02934
g1875	K06927
g1876
g1877	K01180
g1878	K00318
g1879	K12863
g1880
g1881
g1882
g1883
g1884
g1885
g1886
g1887	K22723
g1888	K01301
g1889	K15627
g1890	K10396
g1891	K17617
g1892
g1893	K00264
g1894	K14791
g1895	K00671
g1896
g1897
g1898
g1899	K12763
g1900	K14850
g1901
g1902
g1903
g1904	K01638
g1905	K10295
g1906
g1907	K00784
g1908	K14792
g1909
g1910	K10632
g1911	K22008
g1912
g1913	K05609
g1914	K16196
g1915
g1916	K05283
g1917	K19476
g1918
g1919	K03695
g1920
g1921
g1922	K22736
g1923	K00559
g1924
g1925	K23333
g1926
g1927	K03872
g1928	K20180
g1929	K11551
g1930	K14573
g1931	K15447
g1932	K00791
g1933
g1934
g1935	K15505
g1936	K14780
g1937	K11766
g1938	K10088
g1939	K00344
g1940
g1941	K01426
g1942
g1943
g1944	K01426
g1945
g1946
g1947
g1948	K01288
g1949
g1950	K12399
g1951
g1952
g1953
g1954
g1955
g1956
g1957	K06877
g1958	K03237
g1959
g1960
g1961	K20347
g1962	K17732
g1963
g1964
g1965
g1966
g1967	K20237
g1968	K01077
g1969
g1970	K17267
g1971	K12606
g1972
g1973	K03363
g1974
g1975
g1976	K22066
g1977	K02437
g1978
g1979
g1980	K08870
g1981
g1982	K08052
g1983
g1984
g1985
g1986
g1987	K13093
g1988	K19788
g1989	K07152
g1990
g1991	K00873
g1992	K20032
g1993
g1994	K00838
g1995	K11293
g1996
g1997	K02923
g1998
g1999
g2000	K12817
g2001	K03139
g2002
g2003	K02940
g2004
g2005	K01693
g2006	K18168
g2007
g2008
g2009
g2010	K15562
g2011	K16075
g2012	K08838
g2013
g2014
g2015
g2016	K22072
g2017	K15014
g2018
g2019
g2020	K11843
g2021	K03178
g2022	K05658
g2023	K01771
g2024	K07238
g2025	K19932
g2026	K06134
g2027	K00026
g2028	K09829
g2029
g2030	K00850
g2031	K12813
g2032	K14430
g2033	K00876
g2034	K18158
g2035
g2036	K12345
g2037	K09458
g2038	K14766
g2039	K17907
g2040	K15175
g2041
g2042
g2043
g2044	K20286
g2045	K07101
g2046
g2047
g2048	K09554
g2049	K17662
g2050	K11092
g2051
g2052
g2053	K00987
g2054	K17408
g2055
g2056
g2057	K02906
g2058	K05528
g2059
g2060	K14549
g2061
g2062
g2063
g2064
g2065
g2066
g2067
g2068	K11364
g2069
g2070	K03635
g2071	K00953
g2072
g2073	K00995
g2074	K01626
g2075
g2076	K06173
g2077	K07565
g2078	K03108
g2079	K17678
g2080	K08850
g2081
g2082
g2083	K05857
g2084	K14797
g2085	K11493
g2086	K01663
g2087	K01626
g2088
g2089	K03426
g2090	K14758
g2091	K02933
g2092	K14560
g2093
g2094
g2095
g2096	K14753
g2097
g2098
g2099
g2100
g2101	K14769
g2102
g2103	K15255
g2104	K00107
g2105
g2106	K10849
g2107	K04797
g2108	K11763
g2109
g2110
g2111	K08192
g2112	K01293
g2113	K08192
g2114	K01293
g2115	K08192
g2116	K01192
g2117
g2118
g2119	K20195
g2120	K07297
g2121
g2122	K08269
g2123	K10967
g2124
g2125	K01736
g2126
g2127
g2128	K01568
g2129	K00288
g2130
g2131	K02137
g2132	K20823
g2133	K02870
g2134
g2135
g2136	K14006
g2137
g2138
g2139	K12272
g2140	K22193
g2141	K19791
g2142
g2143	K17450
g2144	K02957
g2145
g2146	K02927
g2147	K01254
g2148	K02210
g2149	K08150
g2150	K08150
g2151	K03233
g2152
g2153
g2154
g2155	K05956
g2156	K02325
g2157
g2158
g2159	K01183
g2160	K17878
g2161	K03259
g2162	K12849
g2163	K11087
g2164	K10258
g2165	K07300
g2166	K00818
g2167	K17438
g2168	K17402
g2169
g2170	K01182
g2171
g2172	K01282
g2173
g2174	K11362
g2175	K03028
g2176	K03661
g2177	K00872
g2178
g2179
g2180	K08658
g2181	K07870
g2182	K01885
g2183	K23327
g2184
g2185
g2186	K13344
g2187	K11649
g2188	K19001
g2189
g2190	K14306
g2191	K18469
g2192
g2193
g2194	K03768
g2195	K03847
g2196
g2197
g2198	K01834
g2199
g2200	K06693
g2201	K12161
g2202	K01649
g2203
g2204	K16073
g2205	K11788
g2206	K10901
g2207	K06664
g2208
g2209
g2210
g2211	K01067
g2212	K18369
g2213	K00939
g2214	K18466
g2215
g2216	K03066
g2217	K03260
g2218	K06027
g2219	K10956
g2220	K16219
g2221
g2222
g2223
g2224	K18693
g2225	K12160
g2226
g2227
g2228
g2229
g2230
g2231	K13721
g2232	K09503
g2233	K17945
g2234
g2235	K02952
g2236	K13509
g2237
g2238
g2239	K08178
g2240
g2241
g2242
g2243
g2244	K16073
g2245	K13621
g2246	K13621
g2247
g2248	K15147
g2249
g2250
g2251
g2252
g2253	K18914
g2254	K17607
g2255
g2256
g2257
g2258	K15071
g2259	K03233
g2260
g2261
g2262
g2263	K21996
g2264
g2265	K18183
g2266
g2267	K08287
g2268	K00106
g2269
g2270	K03469
g2271
g2272
g2273	K14692
g2274	K02732
g2275	K10949
g2276	K09584
g2277	K04565
g2278
g2279	K04564
g2280
g2281	K12189
g2282	K01937
g2283	K16368
g2284
g2285	K00864
g2286
g2287
g2288	K07151
g2289
g2290	K13507
g2291
g2292	K14311
g2293	K01507
g2294
g2295
g2296
g2297	K12195
g2298	K01698
g2299	K06947
g2300	K02267
g2301
g2302	K09529
g2303	K13682
g2304	K14571
g2305
g2306
g2307
g2308	K17784
g2309	K01620
g2310
g2311	K05533
g2312
g2313
g2314	K21989
g2315
g2316
g2317	K12200
g2318	K18097
g2319	K15219
g2320	K14292
g2321
g2322
g2323	K02021
g2324	K14530
g2325	K00641
g2326	K05841
g2327	K12351
g2328
g2329	K00288
g2330	K20360
g2331	K12584
g2332	K08794
g2333	K09613
g2334	K00900
g2335	K21618
g2336
g2337
g2338
g2339
g2340	K13095
g2341	K01054
g2342
g2343	K01883
g2344	K10866
g2345
g2346	K20826
g2347	K14454
g2348	K17103
g2349
g2350	K14998
g2351	K12855
g2352	K14848
g2353
g2354	K03950
g2355	K20476
g2356	K07375
g2357
g2358
g2359
g2360
g2361	K17759
g2362	K16945
g2363	K01372
g2364	K01341
g2365	K15371
g2366	K11246
g2367	K08866
g2368	K17260
g2369	K08851
g2370
g2371	K09680
g2372	K01057
g2373
g2374
g2375
g2376	K17981
g2377
g2378	K03016
g2379	K01282
g2380
g2381
g2382
g2383
g2384	K22940
g2385
g2386	K03644
g2387	K11227
g2388
g2389
g2390
g2391	K09522
g2392
g2393	K11369
g2394
g2395	K15628
g2396
g2397	K06125
g2398	K02983
g2399
g2400
g2401
g2402
g2403
g2404	K02979
g2405	K07766
g2406
g2407
g2408	K22698
g2409	K07305
g2410	K01759
g2411
g2412
g2413
g2414	K19984
g2415	K06672
g2416
g2417
g2418
g2419
g2420
g2421
g2422
g2423
g2424	K01852
g2425	K04532
g2426
g2427
g2428	K02954
g2429	K17732
g2430	K13800
g2431	K14018
g2432
g2433
g2434
g2435
g2436	K07050
g2437
g2438	K04513
g2439
g2440
g2441	K15075
g2442	K03936
g2443	K20048
g2444
g2445	K00297
g2446	K10848
g2447	K11771
g2448	K05531
g2449	K13342
g2450	K22138
g2451	K06663
g2452	K06674
g2453
g2454
g2455
g2456
g2457
g2458	K01426
g2459
g2460
g2461
g2462
g2463	K00306
g2464
g2465
g2466
g2467
g2468	K00306
g2469
g2470
g2471
g2472	K05349
g2473
g2474
g2475
g2476
g2477	K01182
g2478
g2479	K01710
g2480	K01784
g2481	K00849
g2482	K00965
g2483
g2484
g2485
g2486
g2487
g2488
g2489	K01293
g2490
g2491
g2492
g2493	K14824
g2494
g2495
g2496
g2497
g2498	K08734
g2499	K06133
g2500
g2501
g2502	K20643
g2503
g2504
g2505
g2506
g2507
g2508
g2509
g2510
g2511	K15440
g2512
g2513	K12659
g2514
g2515
g2516	K15113
g2517
g2518	K11213
g2519	K10858
g2520
g2521
g2522
g2523	K17637
g2524
g2525	K01673
g2526
g2527	K02218
g2528	K00763
g2529
g2530
g2531
g2532	K14552
g2533	K18182
g2534
g2535
g2536
g2537	K13682
g2538	K13682
g2539	K13682
g2540	K01687
g2541	K22913
g2542	K03681
g2543	K11204
g2544
g2545	K06639
g2546	K22377
g2547	K02604
g2548	K11294
g2549	K07573
g2550	K17871
g2551
g2552
g2553	K07432
g2554
g2555	K04646
g2556	K08963
g2557
g2558
g2559	K02365
g2560	K00600
g2561
g2562	K12176
g2563	K14817
g2564
g2565	K00222
g2566	K01082
g2567	K03848
g2568
g2569
g2570
g2571	K11126
g2572	K15442
g2573
g2574	K09550
g2575	K11324
g2576	K03869
g2577
g2578	K01875
g2579
g2580	K18477
g2581
g2582	K03809
g2583
g2584	K01893
g2585	K01881
g2586	K01893
g2587	K03538
g2588	K03800
g2589	K20061
g2590	K07195
g2591	K01210
g2592
g2593
g2594
g2595	K14679
g2596	K15100
g2597	K01079
g2598	K02619
g2599
g2600	K02216
g2601	K10865
g2602
g2603	K02218
g2604	K01760
g2605	K03943
g2606
g2607
g2608	K02265
g2609	K02976
g2610	K04354
g2611	K02266
g2612	K05925
g2613	K06676
g2614	K01702
g2615	K00486
g2616	K12493
g2617	K06676
g2618	K10661
g2619	K03283
g2620
g2621	K00856
g2622	K12275
g2623	K16261
g2624	K12870
g2625	K01526
g2626	K00858
g2627	K01469
g2628	K11838
g2629
g2630	K13100
g2631
g2632
g2633
g2634
g2635	K12386
g2636	K20408
g2637	K06889
g2638
g2639
g2640	K00286
g2641
g2642	K11446
g2643	K02133
g2644	K06013
g2645	K00618
g2646	K07739
g2647
g2648
g2649
g2650
g2651
g2652	K02991
g2653
g2654	K11093
g2655	K14857
g2656
g2657
g2658	K07127
g2659
g2660	K20290
g2661	K10845
g2662	K20184
g2663
g2664	K03240
g2665	K04393
g2666	K09493
g2667
g2668	K00428
g2669
g2670	K19306
g2671	K00637
g2672	K18156
g2673	K06867
g2674	K18726
g2675
g2676
g2677	K03248
g2678	K20241
g2679	K08490
g2680	K03937
g2681	K17768
g2682	K13535
g2683	K01897
g2684	K15634
g2685
g2686
g2687
g2688
g2689	K08968
g2690
g2691	K02147
g2692
g2693	K18738
g2694	K02985
g2695	K04371
g2696
g2697	K17797
g2698	K15171
g2699	K01251
g2700	K23334
g2701
g2702
g2703	K19985
g2704
g2705
g2706
g2707
g2708	K13953
g2709	K09595
g2710	K20238
g2711
g2712
g2713	K05925
g2714
g2715	K19785
g2716	K00826
g2717
g2718	K14829
g2719
g2720	K12846
g2721	K14789
g2722	K04392
g2723	K00306
g2724
g2725	K01581
g2726
g2727
g2728
g2729
g2730	K02603
g2731	K06682
g2732	K02984
g2733
g2734	K00088
g2735
g2736
g2737
g2738
g2739	K09704
g2740	K07232
g2741
g2742
g2743	K10838
g2744
g2745	K07342
g2746	K14849
g2747	K12819
g2748
g2749
g2750
g2751	K00916
g2752
g2753
g2754
g2755
g2756
g2757	K09880
g2758	K10839
g2759	K13217
g2760	K15082
g2761
g2762
g2763
g2764
g2765
g2766	K03327
g2767	K00948
g2768	K13024
g2769	K14554
g2770	K20183
g2771
g2772
g2773
g2774
g2775
g2776
g2777	K00844
g2778	K03350
g2779
g2780	K01265
g2781
g2782	K03037
g2783	K10752
g2784	K00963
g2785	K14795
g2786
g2787
g2788
g2789
g2790	K00698
g2791
g2792
g2793
g2794
g2795	K02938
g2796
g2797	K00416
g2798	K02936
g2799	K01228
g2800
g2801	K01694
g2802
g2803
g2804	K00604
g2805
g2806	K19525
g2807
g2808
g2809	K03254
g2810
g2811	K02995
g2812	K15455
g2813	K04554
g2814	K00948
g2815
g2816
g2817	K11872
g2818
g2819
g2820	K00036
g2821	K03469
g2822	K01483
g2823	K02725
g2824
g2825
g2826
g2827
g2828	K09503
g2829
g2830
g2831
g2832	K17069
g2833
g2834
g2835
g2836
g2837
g2838
g2839	K12869
g2840
g2841	K13237
g2842	K19844
g2843
g2844	K02207
g2845
g2846
g2847	K14801
g2848	K07112
g2849
g2850
g2851
g2852	K11594
g2853	K02925
g2854	K01956
g2855
g2856
g2857	K23114
g2858	K15541
g2859	K03123
g2860	K14003
g2861	K12393
g2862	K01724
g2863	K22074
g2864	K00231
g2865
g2866
g2867
g2868
g2869	K10627
g2870	K00868
g2871	K00844
g2872
g2873
g2874
g2875	K14171
g2876
g2877	K22836
g2878
g2879
g2880
g2881	K10427
g2882	K19881
g2883	K15458
g2884	K15161
g2885	K04709
g2886
g2887
g2888
g2889	K10524
g2890	K14521
g2891	K14763
g2892
g2893	K00889
g2894
g2895	K11422
g2896
g2897	K22686
g2898	K02608
g2899
g2900	K08838
g2901	K12488
g2902
g2903	K00728
g2904	K15152
g2905	K13345
g2906	K15216
g2907	K07200
g2908
g2909	K18738
g2910
g2911
g2912	K02331
g2913
g2914	K02207
g2915	K14191
g2916
g2917	K10747
g2918	K00668
g2919	K14676
g2920	K14403
g2921
g2922	K11662
g2923
g2924
g2925	K09272
g2926	K12812
g2927	K14709
g2928
g2929
g2930	K03349
g2931	K17822
g2932	K14556
g2933	K04077
g2934	K12389
g2935
g2936	K20195
g2937	K07297
g2938
g2939	K08269
g2940	K10967
g2941
g2942	K14403
g2943	K14676
g2944
g2945	K00668
g2946	K10747
g2947
g2948
g2949
g2950
g2951	K01719
g2952
g2953
g2954
g2955	K14775
g2956
g2957
g2958
g2959	K03099
g2960
g2961
g2962
g2963
g2964
g2965
g2966
g2967	K15446
g2968
g2969	K02941
g2970
g2971	K17583
g2972	K22530
g2973
g2974	K06942
g2975
g2976
g2977	K03353
g2978	K00290
g2979	K14830
g2980
g2981
g2982	K00898
g2983
g2984
g2985
g2986
g2987	K00102
g2988
g2989
g2990	K03325
g2991
g2992	K12396
g2993
g2994	K14788
g2995
g2996	K01923
g2997	K20872
g2998	K20456
g2999	K20456
g3000
g3001
g3002
g3003	K02727
g3004
g3005
g3006
g3007	K03539
g3008
g3009
g3010	K05285
g3011	K08762
g3012	K00059
g3013	K09426
g3014	K20168
g3015	K03657
g3016
g3017	K14855
g3018	K00287
g3019	K02917
g3020
g3021
g3022	K02541
g3023
g3024	K17783
g3025
g3026
g3027	K03687
g3028
g3029	K14400
g3030
g3031	K08150
g3032
g3033
g3034	K09313
g3035	K00851
g3036	K02208
g3037
g3038	K08967
g3039	K22842
g3040
g3041	K15115
g3042
g3043	K17675
g3044	K20181
g3045
g3046	K12617
g3047	K05758
g3048
g3049
g3050	K00814
g3051	K05289
g3052
g3053
g3054
g3055
g3056	K03128
g3057	K19801
g3058	K02516
g3059	K06640
g3060
g3061	K07904
g3062
g3063
g3064	K12191
g3065
g3066	K06269
g3067	K12883
g3068	K06100
g3069	K12827
g3070
g3071
g3072	K00697
g3073	K14803
g3074
g3075
g3076	K00135
g3077	K01940
g3078
g3079
g3080	K01874
g3081
g3082
g3083	K03130
g3084	K03859
g3085
g3086	K01810
g3087
g3088
g3089
g3090	K15151
g3091	K00390
g3092	K22684
g3093	K14154
g3094	K11786
g3095
g3096
g3097	K15441
g3098	K17919
g3099
g3100	K00002
g3101
g3102
g3103
g3104
g3105	K11086
g3106	K12599
g3107	K19029
g3108	K18192
g3109
g3110
g3111	K01487
g3112	K15544
g3113
g3114
g3115	K08065
g3116
g3117
g3118
g3119	K12609
g3120
g3121	K12199
g3122	K11238
g3123	K14997
g3124	K10997
g3125	K08342
g3126
g3127
g3128
g3129
g3130
g3131
g3132	K12605
g3133	K18532
g3134
g3135	K14564
g3136	K04798
g3137	K18587
g3138
g3139	K01514
g3140	K03854
g3141	K00003
g3142	K20404
g3143
g3144	K00966
g3145	K13535
g3146
g3147
g3148
g3149
g3150
g3151	K01887
g3152	K02858
g3153	K12198
g3154
g3155
g3156
g3157
g3158	K00033
g3159
g3160
g3161
g3162	K13333
g3163
g3164	K05747
g3165
g3166
g3167	K10601
g3168	K11251
g3169
g3170
g3171	K11979
g3172
g3173
g3174
g3175	K05535
g3176
g3177
g3178
g3179
g3180	K14548
g3181	K18798
g3182	K12867
g3183	K02149
g3184	K05994
g3185
g3186	K00819
g3187
g3188
g3189
g3190	K01488
g3191
g3192
g3193	K01465
g3194	K17866
g3195	K06268
g3196
g3197	K10706
g3198	K13886
g3199	K14674
g3200
g3201
g3202
g3203	K02896
g3204
g3205
g3206
g3207
g3208	K01634
g3209
g3210
g3211
g3212	K18173
g3213	K03141
g3214
g3215
g3216	K11569
g3217	K01277
g3218	K07101
g3219
g3220
g3221	K11673
g3222	K01899
g3223
g3224
g3225	K03637
g3226	K20967
g3227
g3228
g3229	K01480
g3230	K03327
g3231	K03457
g3232
g3233
g3234	K03114
g3235
g3236
g3237
g3238	K01069
g3239	K00915
g3240	K11883
g3241	K12795
g3242	K16732
g3243	K22746
g3244
g3245	K00164
g3246	K22834
g3247	K02957
g3248	K20403
g3249	K06990
g3250
g3251	K15255
g3252	K10592
g3253	K12843
g3254	K04078
g3255	K18467
g3256	K20791
g3257	K20280
g3258
g3259	K11888
g3260
g3261
g3262	K06943
g3263	K05529
g3264	K07034
g3265	K07019
g3266	K14781
g3267
g3268	K12666
g3269	K05916
g3270	K11238
g3271
g3272	K07513
g3273	K03842
g3274
g3275	K13830
g3276
g3277	K20182
g3278
g3279
g3280
g3281
g3282
g3283	K00605
g3284	K06669
g3285
g3286	K10570
g3287
g3288	K00457
g3289
g3290
g3291	K20526
g3292
g3293	K10873
g3294	K14315
g3295	K12041
g3296	K00942
g3297	K20120
g3298
g3299
g3300
g3301	K06689
g3302
g3303
g3304
g3305	K10580
g3306	K01338
g3307	K00027
g3308	K10669
g3309
g3310	K19833
g3311
g3312	K06276
g3313	K02901
g3314
g3315	K08286
g3316	K08736
g3317
g3318
g3319
g3320	K08332
g3321
g3322	K18442
g3323
g3324
g3325	K00667
g3326	K07243
g3327	K08486
g3328
g3329
g3330	K10089
g3331	K00900
g3332	K15109
g3333	K06685
g3334
g3335	K03456
g3336
g3337	K02728
g3338	K17080
g3339
g3340
g3341	K18178
g3342	K01580
g3343	K10841
g3344	K13289
g3345	K22834
g3346	K09659
g3347
g3348	K14015
g3349
g3350
g3351	K01336
g3352
g3353	K14546
g3354	K21751
g3355	K20223
g3356
g3357	K04711
g3358	K04711
g3359
g3360	K09489
g3361	K08832
g3362	K18170
g3363	K07512
g3364
g3365
g3366	K10773
g3367	K12603
g3368	K12603
g3369
g3370
g3371	K18803
g3372
g3373
g3374	K03941
g3375
g3376
g3377
g3378
g3379	K15326
g3380
g3381
g3382	K00729
g3383
g3384
g3385
g3386
g3387	K11233
g3388
g3389	K06018
g3390
g3391
g3392	K03844
g3393	K02978
g3394	K00877
g3395	K14262
g3396
g3397	K05756
g3398	K19842
g3399	K07204
g3400	K06911
g3401	K15119
g3402
g3403
g3404
g3405
g3406
g3407	K17786
g3408
g3409	K17263
g3410	K23010
g3411
g3412
g3413
g3414	K09539
g3415
g3416
g3417
g3418
g3419	K15444
g3420	K06269
g3421
g3422
g3423
g3424	K10398
g3425	K20405
g3426
g3427
g3428	K13348
g3429	K11584
g3430	K03680
g3431	K03680
g3432	K03265
g3433	K14805
g3434	K18849
g3435
g3436	K01749
g3437
g3438	K06875
g3439
g3440
g3441
g3442
g3443
g3444	K13339
g3445	K03107
g3446
g3447	K01070
g3448
g3449	K03238
g3450	K06867
g3451
g3452
g3453	K00326
g3454	K17757
g3455
g3456	K04708
g3457
g3458	K03250
g3459	K04345
g3460
g3461	K02935
g3462
g3463	K14808
g3464	K14411
g3465	K15430
g3466	K02966
g3467	K02883
g3468
g3469
g3470
g3471	K02542
g3472
g3473
g3474
g3475	K17424
g3476
g3477
g3478
g3479
g3480	K14152
g3481	K15083
g3482
g3483
g3484
g3485
g3486
g3487	K07975
g3488
g3489	K07555
g3490	K04518
g3491
g3492
g3493
g3494
g3495	K00860
g3496
g3497	K10847
g3498	K03364
g3499	K03352
g3500	K02350
g3501
g3502
g3503
g3504	K10756
g3505
g3506	K17428
g3507
g3508
g3509
g3510	K15027
g3511	K03351
g3512
g3513
g3514	K09503
g3515	K16944
g3516	K11372
g3517	K10755
g3518
g3519	K04043
g3520
g3521	K02144
g3522	K03262
g3523
g3524	K03360
g3525	K17974
g3526	K07973
g3527
g3528	K01915
g3529	K18586
g3530
g3531	K02977
g3532
g3533	K00859
g3534
g3535	K17679
g3536	K00077
g3537
g3538
g3539	K21989
g3540	K21848
g3541
g3542	K03165
g3543	K03801
g3544
g3545	K04441
g3546	K01597
g3547	K05765
g3548
g3549	K21027
g3550
g3551	K07827
g3552	K13179
g3553
g3554	K01495
g3555	K00720
g3556	K00972
g3557	K00688
g3558	K02971
g3559	K03257
g3560	K17800
g3561
g3562
g3563	K11560
g3564	K20301
g3565
g3566	K22315
g3567
g3568
g3569	K00030
g3570
g3571	K19307
g3572
g3573	K00327
g3574
g3575	K11237
g3576
g3577
g3578	K05542
g3579	K01866
g3580	K01456
g3581	K14572
g3582	K14572
g3583
g3584
g3585
g3586	K17805
g3587
g3588
g3589	K12765
g3590
g3591	K11270
g3592
g3593	K10772
g3594
g3595	K14822
g3596	K01649
g3597	K01649
g3598
g3599
g3600
g3601
g3602
g3603	K19177
g3604	K07937
g3605	K02918
g3606	K10597
g3607
g3608
g3609	K12462
g3610	K04382
g3611
g3612
g3613	K01655
g3614
g3615	K12857
g3616
g3617
g3618	K03860
g3619	K02998
g3620
g3621
g3622
g3623
g3624	K01939
g3625
g3626	K01527
g3627
g3628
g3629
g3630	K12820
g3631	K12820
g3632	K00162
g3633
g3634	K16466
g3635
g3636	K03857
g3637
g3638
g3639	K12669
g3640
g3641
g3642	K05286
g3643
g3644
g3645	K02737
g3646	K02868
g3647	K12861
g3648
g3649	K00294
g3650	K13239
g3651
g3652	K11096
g3653	K21594
g3654	K00384
g3655
g3656
g3657	K12619
g3658
g3659
g3660
g3661
g3662	K16261
g3663
g3664
g3665	K14686
g3666	K14686
g3667	K00927
g3668
g3669	K05535
g3670	K08991
g3671	K10967
g3672	K07943
g3673	K15340
g3674	K14293
g3675	K22438
g3676	K02898
g3677	K10807
g3678	K02183
g3679
g3680
g3681	K02155
g3682	K11338
g3683	K08856
g3684
g3685
g3686	K15275
g3687
g3688	K00679
g3689	K08343
g3690	K12862
g3691	K14818
g3692	K00793
g3693	K00026
g3694	K02893
g3695	K02948
g3696	K05864
g3697	K15529
g3698	K15463
g3699
g3700	K00134
g3701
g3702	K09240
g3703	K00327
g3704	K13336
g3705	K12592
g3706
g3707	K14843
g3708
g3709	K14787
g3710
g3711	K14319
g3712	K03627
g3713
g3714
g3715
g3716	K15378
g3717
g3718
g3719	K18573
g3720	K06316
g3721
g3722
g3723
g3724
g3725
g3726	K00799
g3727	K01078
g3728	K03448
g3729	K01469
g3730
g3731
g3732	K08257
g3733
g3734	K01754
g3735	K02519
g3736
g3737	K11423
g3738
g3739
g3740
g3741	K12826
g3742	K11548
g3743	K15078
g3744	K08054
g3745	K00838
g3746	K04739
g3747
g3748	K10365
g3749	K03097
g3750	K18670
g3751	K17795
g3752	K03012
g3753	K10967
g3754	K14775
g3755	K01074
g3756	K02880
g3757	K21141
g3758	K09548
g3759	K05532
g3760
g3761	K22073
g3762
g3763	K15030
g3764	K09650
g3765	K04486
g3766
g3767
g3768
g3769
g3770
g3771
g3772	K00940
g3773	K15026
g3774	K02136
g3775	K01875
g3776
g3777	K13025
g3778
g3779	K14574
g3780
g3781	K11881
g3782
g3783
g3784
g3785	K12852
g3786	K14823
g3787	K00787
g3788	K22484
g3789	K14663
g3790
g3791
g3792	K03434
g3793
g3794
g3795	K20794
g3796	K00817
g3797	K00797
g3798	K01515
g3799	K11368
g3800
g3801	K15192
g3802	K12398
g3803
g3804
g3805
g3806
g3807
g3808	K04555
g3809
g3810
g3811
g3812	K06063
g3813
g3814	K11866
g3815	K14821
g3816	K02866
g3817
g3818	K11718
g3819	K03544
g3820
g3821	K13333
g3822	K03024
g3823
g3824	K17262
g3825	K12626
g3826
g3827	K01652
g3828	K20299
g3829	K09500
g3830
g3831
g3832
g3833
g3834
g3835	K13617
g3836	K01950
g3837
g3838
g3839
g3840
g3841
g3842
g3843
g3844
g3845
g3846
g3847
g3848
g3849
g3850	K14284
g3851
g3852	K14550
g3853	K01115
g3854
g3855	K01803
g3856	K03537
g3857	K01872
g3858	K08284
g3859	K03177
g3860
g3861	K00698
g3862	K02540
g3863
g3864	K00999
g3865
g3866	K00772
g3867
g3868
g3869
g3870	K12848
g3871
g3872
g3873	K04043
g3874
g3875
g3876	K16073
g3877
g3878
g3879	K14729
g3880	K20361
g3881	K08518
g3882
g3883
g3884	K19806
g3885	K15728
g3886	K03247
g3887	K04567
g3888	K00764
g3889	K03003
g3890	K03137
g3891	K17496
g3892
g3893
g3894
g3895	K17983
g3896
g3897	K03063
g3898	K08098
g3899
g3900
g3901
g3902
g3903
g3904
g3905	K18752
g3906	K01466
g3907	K08735
g3908
g3909	K15445
g3910	K14563
g3911
g3912
g3913
g3914
g3915	K03083
g3916
g3917	K18163
g3918	K18443
g3919	K01591
g3920	K17777
g3921
g3922
g3923
g3924	K03514
g3925	K02726
g3926	K01267
g3927
g3928	K16330
g3929
g3930	K00463
g3931	K11304
g3932	K17605
g3933
g3934	K02154
g3935
g3936
g3937	K00228
g3938
g3939
g3940
g3941
g3942
g3943
g3944
g3945	K00966
g3946	K08737
g3947	K08737
g3948	K06662
g3949
g3950	K12763
g3951	K01611
g3952	K11761
g3953	K15108
g3954	K14771
g3955	K14828
g3956	K12590
g3957	K01873
g3958	K12844
g3959
g3960
g3961	K03251
g3962	K02738
g3963	K11309
g3964	K17065
g3965
g3966	K11836
g3967
g3968
g3969	K20062
g3970	K17908
g3971	K03146
g3972
g3973	K20178
g3974	K07748
g3975	K01755
g3976
g3977
g3978
g3979
g3980	K08516
g3981
g3982	K02605
g3983	K00624
g3984
g3985
g3986
g3987	K11518
g3988
g3989	K15732
g3990	K00654
g3991
g3992	K05533
g3993
g3994
g3995
g3996
g3997	K03097
g3998
g3999	K17775
g4000
g4001
g4002
g4003	K19953
g4004
g4005
g4006	K08657
g4007
g4008	K09499
g4009	K17970
g4010	K01409
g4011	K06678
g4012	K12830
g4013	K12486
g4014	K00615
g4015
g4016	K00852
g4017	K01070
g4018	K00507
g4019
g4020	K01173
g4021
g4022	K14565
g4023
g4024
g4025	K02154
g4026	K02179
g4027	K12837
g4028	K09486
g4029
g4030
g4031
g4032	K21156
g4033	K03106
g4034
g4035
g4036	K12879
g4037
g4038	K02867
g4039
g4040	K11827
g4041	K03263
g4042
g4043
g4044
g4045	K12274
g4046	K07936
g4047	K02141
g4048	K08853
g4049
g4050
g4051
g4052	K06961
g4053
g4054
g4055
g4056	K14568
g4057	K12578
g4058	K02922
g4059
g4060	K00789
g4061
g4062
g4063
g4064
g4065	K15156
g4066	K00721
g4067	K10685
g4068	K19845
g4069	K12562
g4070
g4071
g4072
g4073	K10752
g4074
g4075
g4076
g4077	K11650
g4078	K01733
g4079
g4080
g4081	K20498
g4082
g4083	K01657
g4084	K14012
g4085	K00549
g4086	K09528
g4087	K04794
g4088
g4089	K14803
g4090	K03424
g4091
g4092
g4093	K11378
g4094
g4095
g4096	K02932
g4097	K22803
g4098
g4099
g4100
g4101
g4102	K11806
g4103	K13950
g4104	K14840
g4105
g4106	K15628
g4107	K22063
g4108	K01262
g4109
g4110	K07466
g4111	K01537
g4112
g4113	K11887
g4114
g4115
g4116	K14793
g4117	K11274
g4118
g4119	K01814
g4120	K03011
g4121	K18749
g4122	K17972
g4123
g4124
g4125
g4126	K02973
g4127	K17498
g4128
g4129	K11559
g4130	K03004
g4131
g4132	K16075
g4133	K02150
g4134	K02332
g4135
g4136
g4137
g4138
g4139	K03242
g4140	K13993
g4141	K09242
g4142
g4143	K00624
g4144	K02989
g4145
g4146
g4147	K03564
g4148	K09885
g4149
g4150	K00128
g4151	K15136
g4152	K12613
g4153
g4154
g4155	K01599
g4156	K20792
g4157
g4158	K08141
g4159	K14635
g4160
g4161	K17605
g4162	K14310
g4163	K12190
g4164	K08272
g4165
g4166
g4167
g4168
g4169
g4170
g4171
g4172
g4173
g4174
g4175
g4176
g4177	K15498
g4178
g4179
g4180
g4181
g4182
g4183
g4184
g4185
g4186
g4187	K13108
g4188
g4189	K16185
g4190	K14846
g4191
g4192
g4193	K07441
g4194
g4195	K02946
g4196	K14864
g4197	K00876
g4198	K01183
g4199
g4200
g4201	K22855
g4202	K16186
g4203	K13524
g4204
g4205	K03283
g4206	K20247
g4207
g4208	K10573
g4209
g4210	K12625
g4211	K14773
g4212	K02955
g4213	K20463
g4214	K15289
g4215
g4216
g4217	K17878
g4218	K06666
g4219	K12196
g4220
g4221
g4222	K02606
g4223
g4224	K06210
g4225	K00383
g4226
g4227
g4228	K12393
g4229	K04460
g4230
g4231	K22262
g4232
g4233	K11835
g4234	K01756
g4235	K01958
g4236
g4237
g4238
g4239	K15153
g4240
g4241	K06902
g4242	K22382
g4243	K09580
g4244	K07566
g4245
g4246
g4247
g4248	K22721
g4249
g4250
g4251
g4252
g4253
g4254	K00354
g4255
g4256	K01426
g4257
g4258
g4259
g4260
g4261
g4262
g4263
g4264	K00102
g4265
g4266	K00306
g4267
g4268	K01426
g4269	K03448
g4270
g4271
g4272
g4273
g4274
g4275
g4276
g4277
g4278
g4279	K03457
g4280
g4281
g4282
g4283	K00122
g4284
g4285
g4286
g4287
g4288
g4289	K14289
g4290	K17803
g4291	K05287
g4292
g4293
g4294	K05954
g4295	K03104
g4296	K18726
g4297
g4298	K02937
g4299
g4300	K16261
g4301
g4302
g4303	K11446
g4304
g4305
g4306
g4307
g4308
g4309
g4310	K13511
g4311
g4312	K10405
g4313
g4314
g4315
g4316
g4317
g4318
g4319
g4320
g4321
g4322	K07901
g4323	K01890
g4324
g4325	K02891
g4326
g4327
g4328	K12182
g4329	K03327
g4330
g4331	K03231
g4332	K05389
g4333
g4334
g4335
g4336
g4337	K08956
g4338	K10436
g4339
g4340	K15177
g4341	K05759
g4342	K15620
g4343	K15620
g4344
g4345	K11849
g4346	K08900
g4347
g4348	K18159
g4349	K07178
g4350
g4351
g4352	K20346
g4353	K11996
g4354
g4355
g4356	K14567
g4357
g4358	K02943
g4359	K15114
g4360	K13354
g4361
g4362	K12881
g4363
g4364	K01568
g4365	K08139
g4366	K14832
g4367
g4368	K02885
g4369
g4370
g4371
g4372	K01196
g4373
g4374
g4375	K03140
g4376	K04536
g4377	K12828
g4378
g4379	K01641
g4380
g4381
g4382	K12397
g4383	K00968
g4384	K18065
g4385	K10846
g4386
g4387	K16261
g4388	K11376
g4389	K17764
g4390
g4391
g4392
g4393	K21989
g4394
g4395	K14811
g4396
g4397	K10625
g4398	K10625
g4399
g4400	K10967
g4401
g4402
g4403
g4404	K11137
g4405
g4406	K14401
g4407
g4408	K17417
g4409	K02736
g4410
g4411
g4412	K01273
g4413
g4414	K00869
g4415	K14863
g4416	K01951
g4417	K00943
g4418
g4419	K05955
g4420
g4421	K16945
g4422	K00551
g4423
g4424	K11541
g4425	K01889
g4426
g4427	K00101
g4428	K02180
g4429
g4430
g4431
g4432
g4433
g4434
g4435	K12761
g4436	K09553
g4437	K05302
g4438
g4439
g4440
g4441	K06653
g4442
g4443	K11121
g4444
g4445
g4446	K06174
g4447	K22503
g4448	K01490
g4449	K15901
g4450
g4451
g4452
g4453	K17421
g4454
g4455
g4456	K05293
g4457
g4458
g4459	K10684
g4460	K12662
g4461	K01637
g4462
g4463
g4464
g4465	K03235
g4466	K05310
g4467
g4468
g4469
g4470
g4471	K09246
g4472
g4473	K03127
g4474	K13076
g4475	K17541
g4476	K01309
g4477	K15102
g4478
g4479	K09117
g4480
g4481
g4482
g4483
g4484
g4485
g4486	K20643
g4487
g4488
g4489	K06133
g4490	K08734
g4491	K00306
g4492	K01190
g4493
g4494	K10534
g4495	K17877
g4496	K02575
g4497	K01182
g4498
g4499
g4500
g4501	K20368
g4502
g4503
g4504
g4505	K02304
g4506
g4507	K10842
g4508	K14394
g4509	K12580
g4510	K00143
g4511
g4512	K13566
g4513	K17743
g4514
g4515
g4516	K22831
g4517	K12273
g4518
g4519	K11599
g4520
g4521
g4522	K03245
g4523	K00102
g4524
g4525	K14026
g4526	K14004
g4527	K19881
g4528
g4529
g4530	K01522
g4531
g4532	K15128
g4533	K03949
g4534
g4535	K13288
g4536
g4537
g4538
g4539
g4540
g4541	K01867
g4542	K11293
g4543	K03115
g4544	K00949
g4545
g4546
g4547	K07374
g4548
g4549	K14812
g4550
g4551
g4552
g4553
g4554	K21752
g4555
g4556	K01580
g4557	K08502
g4558	K12601
g4559
g4560	K01836
g4561
g4562
g4563	K01647
g4564
g4565
g4566
g4567	K12818
g4568
g4569	K01568
g4570	K08330
g4571	K04802
g4572	K12193
g4573
g4574	K03593
g4575
g4576	K00728
g4577
g4578
g4579
g4580	K17979
g4581	K05528
g4582
g4583
g4584	K10742
g4585	K00894
g4586	K18693
g4587
g4588
g4589	K14654
g4590	K03013
g4591	K15462
g4592	K14439
g4593	K17774
g4594
g4595
g4596	K14404
g4597	K20291
g4598	K06944
g4599
g4600
g4601	K03243
g4602	K21996
g4603
g4604
g4605	K05663
g4606	K11684
g4607	K15323
g4608
g4609	K14396
g4610
g4611	K07297
g4612	K01930
g4613
g4614	K02132
g4615	K01046
g4616
g4617	K17427
g4618
g4619	K01519
g4620
g4621
g4622
g4623	K10771
g4624
g4625
g4626	K01230
g4627	K01739
g4628
g4629	K00236
g4630
g4631	K05535
g4632	K06634
g4633
g4634	K14767
g4635
g4636
g4637	K09496
g4638	K08744
g4639	K01942
g4640	K03006
g4641	K05864
g4642
g4643
g4644	K14005
g4645
g4646
g4647	K01530
g4648	K00765
g4649
g4650	K02915
g4651	K10689
g4652
g4653
g4654
g4655
g4656
g4657	K14847
g4658
g4659
g4660
g4661
g4662
g4663	K14709
g4664	K22889
g4665
g4666	K00101
g4667
g4668
g4669
g4670
g4671	K14786
g4672	K00128
g4673
g4674	K18551
g4675
g4676	K08489
g4677	K00921
g4678
g4679	K14715
g4680
g4681
g4682	K17742
g4683
g4684	K20989
g4685
g4686	K01941
g4687	K08266
g4688	K09510
g4689	K20120
g4690	K11131
g4691
g4692
g4693	K12183
g4694	K11876
g4695	K17422
g4696
g4697	K10755
g4698
g4699
g4700	K08592
g4701	K08141
g4702
g4703
g4704
g4705	K20472
g4706	K00706
g4707
g4708
g4709
g4710	K14558
g4711
g4712
g4713	K00866
g4714
g4715
g4716	K20406
g4717	K05288
g4718
g4719	K17086
g4720
g4721
g4722	K03457
g4723
g4724	K01464
g4725
g4726	K08286
g4727	K06072
g4728	K03000
g4729	K09497
g4730
g4731
g4732
g4733	K20372
g4734
g4735	K00914
g4736	K03320
g4737	K17677
g4738	K05290
g4739
g4740	K02684
g4741	K01476
g4742	K15109
g4743
g4744	K17301
g4745	K00861
g4746	K18723
g4747	K02931
g4748	K13754
g4749	K13217
g4750
g4751	K11129
g4752	K01705
g4753
g4754
g4755	K01240
g4756	K15196
g4757
g4758
g4759	K02433
g4760	K14967
g4761	K22817
g4762	K20363
g4763
g4764
g4765
g4766	K17906
g4767	K18369
g4768
g4769
g4770	K12874
g4771	K11128
g4772	K15296
g4773	K00626
g4774	K10844
g4775	K12854
g4776	K00161
g4777
g4778
g4779
g4780
g4781
g4782
g4783
g4784	K18696
g4785	K08869
g4786	K07942
g4787	K00211
g4788
g4789
g4790	K06199
g4791	K06199
g4792
g4793	K13346
g4794	K22381
g4795	K01094
g4796	K08874
g4797	K08874
g4798	K08139
g4799
g4800	K14566
g4801
g4802	K02358
g4803
g4804
g4805	K08139
g4806	K03509
g4807
g4808
g4809
g4810
g4811	K03094
g4812
g4813	K10843
g4814	K11547
g4815	K17807
g4816	K04508
g4817
g4818	K02910
g4819	K05545
g4820	K05544
g4821
g4822
g4823
g4824
g4825
g4826
g4827
g4828	K05727
g4829
g4830
g4831	K14800
g4832	K04348
g4833	K04348
g4834
g4835	K00698
g4836
g4837
g4838	K03321
g4839	K03768
g4840	K14547
g4841
g4842	K11252
g4843	K11251
g4844
g4845	K14963
g4846
g4847
g4848	K12391
g4849	K17279
g4850	K01610
g4851
g4852
g4853	K07019
g4854
g4855
g4856
g4857
g4858
g4859	K08869
g4860
g4861
g4862	K02949
g4863	K09705
g4864
g4865	K04371
g4866	K09827
g4867	K14859
g4868	K14777
g4869	K12858
g4870
g4871	K20409
g4872
g4873	K17275
g4874	K12580
g4875
g4876	K17908
g4877	K00863
g4878	K00877
g4879
g4880
g4881
g4882	K17676
g4883
g4884
g4885	K02263
g4886	K21850
g4887
g4888	K05605
g4889	K04712
g4890
g4891	K14570
g4892	K02214
g4893
g4894	K02908
g4895	K02896
g4896
g4897
g4898	K00469
g4899	K00981
g4900	K06944
g4901
g4902	K18369
g4903
g4904	K01855
g4905	K14809
g4906	K01738
g4907
g4908
g4909	K03113
g4910	K20040
g4911	K13577
g4912	K01052
g4913
g4914	K11121
g4915
g4916
g4917
g4918	K06628
g4919
g4920	K07034
g4921	K11322
g4922	K01876
g4923	K03233
g4924
g4925	K11313
g4926	K10686
g4927	K03386
g4928
g4929	K17656
g4930
g4931	K10418
g4932
g4933	K04713
g4934
g4935
g4936
g4937
g4938
g4939	K05543
g4940
g4941	K12346
g4942
g4943	K06883
g4944	K11121
g4945	K05665
g4946	K17969
g4947	K05665
g4948	K13526
g4949
g4950
g4951
g4952	K01869
g4953	K22804
g4954
g4955	K01768
g4956
g4957	K00111
g4958	K03679
g4959
g4960	K10576
g4961
g4962	K00693
g4963
g4964	K10591
g4965
g4966	K11339
g4967	K11226
g4968	K20457
g4969
g4970
g4971
g4972	K12615
g4973
g4974
g4975	K11359
g4976	K12346
g4977	K08734
g4978	K18725
g4979	K00129
g4980
g4981	K04564
g4982	K12614
g4983	K15731
g4984	K03671
g4985	K14538
g4986
g4987
g4988	K07575
g4989	K06127
g4990
g4991
g4992	K20062
g4993	K01809
g4994
g4995	K07874
g4996
g4997	K05692
g4998	K11366
g4999
g5000
g5001
g5002	K03246
g5003	K11826
g5004
g5005	K11279
g5006	K16302
g5007
g5008	K00948
g5009
g5010
g5011	K10754
g5012
g5013	K08294
g5014	K14288
g5015	K14288
g5016
g5017
g5018	K17086
g5019
g5020	K15040
g5021
g5022	K14264
g5023
g5024
g5025	K00102
g5026
g5027	K03320
g5028	K01262
g5029
g5030	K13338
g5031
g5032
g5033	K18664
g5034
g5035	K14675
g5036	K02734
g5037	K12825
g5038
g5039	K12836
g5040	K08176
g5041	K08176
g5042	K20131
g5043
g5044	K07556
g5045	K14569
g5046	K07953
g5047	K17302
g5048	K15508
g5049	K02865
g5050	K10862
g5051
g5052	K14539
g5053	K12481
g5054	K03083
g5055	K00382
g5056
g5057
g5058	K11756
g5059	K08496
g5060
g5061	K00938
g5062	K20520
g5063
g5064	K02328
g5065	K01874
g5066	K17434
g5067	K09584
g5068	K07478
g5069
g5070	K01764
g5071	K17778
g5072
g5073	K01934
g5074
g5075
g5076
g5077
g5078	K00728
g5079
g5080	K02987
g5081
g5082	K19800
g5083	K10084
g5084
g5085
g5086	K04082
g5087	K02220
g5088
g5089
g5090	K15206
g5091
g5092
g5093
g5094	K12882
g5095	K00706
g5096	K00602
g5097	K02877
g5098
g5099	K01530
g5100	K02259
g5101
g5102	K15334
g5103	K08964
g5104
g5105	K15918
g5106	K03521
g5107	K16803
g5108	K12260
g5109
g5110
g5111
g5112
g5113	K12194
g5114
g5115	K03648
g5116
g5117	K15117
g5118
g5119	K03039
g5120	K12591
g5121	K00759
g5122	K11427
g5123	K20474
g5124	K01012
g5125	K00026
g5126
g5127
g5128	K02921
g5129
g5130
g5131
g5132
g5133
g5134
g5135
g5136	K17413
g5137	K11315
g5138
g5139	K00237
g5140
g5141
g5142	K13303
g5143
g5144	K02936
g5145	K02905
g5146
g5147	K02938
g5148	K01480
g5149	K08783
g5150
g5151	K11667
g5152
g5153	K15631
g5154	K09540
g5155	K03144
g5156	K03021
g5157
g5158	K14833
g5159	K01166
g5160
g5161	K10807
g5162	K08334
g5163	K01551
g5164	K11273
g5165
g5166
g5167	K14309
g5168
g5169
g5170
g5171
g5172
g5173
g5174
g5175	K05754
g5176	K13106
g5177	K12618
g5178
g5179	K12597
g5180	K01868
g5181
g5182	K20793
g5183	K17278
g5184	K03754
g5185	K15376
g5186
g5187	K00587
g5188
g5189
g5190	K08712
g5191	K00030
g5192	K08339
g5193	K17053
g5194
g5195
g5196	K06883
g5197	K17292
g5198
g5199
g5200
g5201	K10753
g5202
g5203	K14764
g5204	K07561
g5205	K20293
g5206	K21631
g5207
g5208	K12572
g5209
g5210	K04630
g5211	K03676
g5212	K00134
g5213	K20524
g5214
g5215
g5216
g5217	K07897
g5218	K03357
g5219
g5220
g5221	K11269
g5222	K00326
g5223	K07756
g5224
g5225
g5226	K06970
g5227	K10732
g5228
g5229	K14806
g5230
g5231
g5232	K01900
g5233	K18083
g5234
g5235
g5236
g5237	K00015
g5238	K15304
g5239
g5240
g5241	K14708
g5242	K01556
g5243
g5244
g5245
g5246	K04513
g5247	K15331
g5248
g5249
g5250	K01624
g5251	K01624
g5252
g5253	K13205
g5254	K02434
g5255	K08341
g5256
g5257	K09498
g5258
g5259
g5260	K01488
g5261	K02943
g5262	K02958
g5263
g5264
g5265	K14837
g5266
g5267	K01372
g5268
g5269	K11434
g5270
g5271	K14827
g5272
g5273
g5274
g5275
g5276	K10756
g5277
g5278	K01889
g5279
g5280	K09140
g5281
g5282	K16365
g5283
g5284
g5285
g5286
g5287
g5288
g5289
g5290
g5291
g5292
g5293
```
