## Additional File 1 for "New genome assemblies reveal patterns of domestication and adaptation across *Brettanomyces* (*Dekkera*) species": KEGG_B.custersianus.txt

```
g1
g2
g3
g4
g5
g6
g7
g8	K14262
g9	K00877
g10	K02978
g11
g12	K05349
g13
g14	K03844
g15
g16	K06018
g17
g18	K11233
g19
g20
g21	K00729
g22
g23
g24	K15326
g25
g26	K04627
g27
g28	K03941
g29
g30
g31	K18803
g32
g33
g34	K12603
g35	K12603
g36	K10773
g37
g38
g39	K07512
g40
g41	K08832
g42	K09489
g43
g44	K04711
g45	K04711
g46
g47
g48	K20223
g49	K21751
g50	K14546
g51	K01336
g52
g53
g54
g55	K14015
g56
g57	K09659
g58	K22834
g59	K13289
g60	K10841
g61	K01580
g62	K18178
g63
g64
g65	K01426
g66
g67
g68	K17080
g69	K02728
g70
g71	K03456
g72
g73	K06685
g74	K15109
g75	K00900
g76	K10089
g77
g78	K08192
g79
g80	K08192
g81
g82	K08192
g83
g84	K08486
g85	K07243
g86	K00667
g87
g88
g89	K18442
g90
g91	K08332
g92
g93
g94	K08736
g95	K08286
g96	K15448
g97
g98	K02901
g99	K06276
g100	K19833
g101	K10669
g102	K00027
g103	K01338
g104	K10580
g105
g106
g107
g108	K06689
g109
g110
g111	K20120
g112	K00942
g113	K12041
g114	K14315
g115	K10873
g116
g117	K20526
g118
g119
g120	K00457
g121
g122
g123	K10570
g124
g125	K06669
g126	K00605
g127
g128
g129
g130
g131	K02272
g132	K20182
g133
g134	K13830
g135
g136	K03842
g137
g138	K11238
g139	K12666
g140	K14781
g141	K14326
g142	K07019
g143	K07034
g144	K05529
g145	K06943
g146
g147
g148	K11888
g149
g150	K20280
g151	K20791
g152	K18467
g153
g154	K04078
g155	K12843
g156	K10592
g157	K15255
g158
g159
g160	K06990
g161	K20403
g162	K02957
g163
g164	K00164
g165
g166	K22746
g167	K16732
g168	K12795
g169	K11883
g170	K01069
g171
g172
g173
g174
g175
g176	K03114
g177
g178
g179
g180
g181
g182
g183	K01899
g184	K11673
g185
g186
g187
g188	K07101
g189	K01277
g190
g191	K03141
g192	K18173
g193
g194	K00135
g195
g196
g197	K01634
g198
g199
g200
g201
g202	K02896
g203
g204
g205
g206	K14674
g207	K13886
g208	K10706
g209
g210	K06268
g211	K17866
g212	K01465
g213
g214	K06691
g215	K01488
g216
g217	K00819
g218
g219	K05994
g220	K02149
g221	K12867
g222	K18798
g223
g224	K14548
g225
g226
g227
g228
g229
g230	K05535
g231
g232
g233
g234	K11979
g235
g236
g237	K11251
g238	K10601
g239
g240	K07893
g241	K05747
g242
g243	K13333
g244
g245
g246	K00033
g247
g248	K01426
g249
g250	K13682
g251
g252
g253
g254
g255
g256	K12198
g257	K02858
g258	K01887
g259
g260
g261
g262	K13535
g263	K00966
g264
g265	K20404
g266	K00003
g267	K03854
g268	K01514
g269	K20803
g270	K18587
g271	K04798
g272	K10771
g273
g274
g275	K14564
g276
g277	K18532
g278	K12605
g279
g280
g281
g282
g283
g284
g285	K08342
g286	K10997
g287	K14997
g288	K11238
g289	K12199
g290
g291	K12609
g292
g293
g294	K08065
g295
g296
g297	K15544
g298	K01487
g299
g300
g301	K18192
g302
g303	K19029
g304	K12599
g305	K11086
g306
g307	K00002
g308
g309	K17919
g310	K15441
g311
g312
g313	K11786
g314	K14154
g315	K22684
g316
g317
g318
g319	K01810
g320
g321	K03859
g322	K03130
g323
g324	K01874
g325
g326
g327	K01940
g328	K00135
g329
g330
g331	K14803
g332	K00697
g333
g334
g335	K12827
g336	K06100
g337	K12883
g338	K06269
g339
g340
g341
g342	K07904
g343
g344	K06640
g345	K02219
g346	K02516
g347	K19801
g348	K03128
g349
g350
g351
g352
g353	K05289
g354	K00814
g355
g356
g357	K05758
g358	K12617
g359
g360
g361	K20181
g362	K17675
g363
g364	K15115
g365
g366	K22842
g367
g368
g369	K02208
g370	K00851
g371	K09313
g372
g373	K12236
g374	K14400
g375	K03687
g376
g377
g378	K17783
g379	K02541
g380
g381
g382	K14855
g383
g384	K03657
g385	K00844
g386	K20168
g387
g388
g389	K08762
g390	K05285
g391
g392
g393	K03539
g394
g395
g396
g397
g398	K02727
g399
g400
g401	K10703
g402
g403	K20456
g404	K20872
g405	K01923
g406
g407	K14788
g408
g409	K12396
g410	K22243
g411	K22315
g412	K22733
g413
g414	K00030
g415	K18624
g416	K19307
g417
g418	K00327
g419	K11237
g420
g421
g422	K05542
g423	K01866
g424	K01456
g425	K14572
g426
g427
g428	K17805
g429
g430
g431	K12765
g432
g433	K11270
g434
g435	K10772
g436	K14822
g437
g438	K01649
g439
g440
g441
g442
g443	K19177
g444	K07937
g445	K02918
g446	K10597
g447
g448
g449	K12462
g450	K04382
g451
g452
g453	K01655
g454	K22255
g455	K12857
g456
g457
g458	K03860
g459	K02998
g460
g461
g462
g463
g464
g465
g466
g467
g468
g469
g470
g471
g472
g473	K07243
g474
g475
g476	K01939
g477
g478	K01527
g479
g480	K12820
g481	K00162
g482
g483	K16466
g484
g485	K03857
g486
g487
g488	K12669
g489
g490	K17798
g491	K05286
g492
g493
g494	K02737
g495	K02868
g496
g497
g498	K00294
g499
g500	K11096
g501	K21594
g502	K00384
g503
g504
g505
g506	K12619
g507
g508
g509
g510
g511	K16261
g512
g513
g514	K00927
g515
g516	K05535
g517	K08991
g518	K07943
g519	K15340
g520	K14293
g521	K22438
g522	K02898
g523	K10807
g524	K02183
g525
g526
g527	K02155
g528	K11338
g529	K08856
g530
g531
g532	K15275
g533
g534	K00679
g535	K08343
g536	K12862
g537	K14818
g538	K00793
g539	K02893
g540	K05864
g541	K15463
g542
g543	K00134
g544
g545	K09240
g546	K00327
g547	K13336
g548	K12592
g549
g550	K14843
g551
g552	K14787
g553	K13513
g554	K14319
g555	K03627
g556
g557	K20044
g558
g559	K15378
g560
g561
g562	K18573
g563	K06316
g564
g565	K08257
g566
g567	K01754
g568	K02519
g569
g570
g571
g572
g573
g574
g575
g576
g577	K11763
g578	K04797
g579	K10849
g580
g581	K00107
g582
g583	K15255
g584	K10885
g585
g586	K14769
g587
g588
g589
g590	K14753
g591
g592	K00128
g593
g594	K14560
g595	K02933
g596	K14758
g597	K03426
g598
g599	K01626
g600	K01663
g601	K11493
g602	K14797
g603	K05857
g604	K08850
g605	K17678
g606	K03108
g607	K07565
g608	K06173
g609
g610	K01626
g611	K00995
g612
g613	K00953
g614	K03635
g615
g616	K11364
g617
g618
g619
g620
g621
g622
g623	K14549
g624
g625	K05528
g626	K02906
g627
g628
g629	K17408
g630	K00987
g631
g632	K11092
g633	K17662
g634	K09554
g635
g636
g637	K07101
g638
g639
g640
g641
g642
g643
g644	K15175
g645	K17907
g646	K14766
g647
g648	K09458
g649
g650	K18158
g651	K14430
g652	K00876
g653	K12813
g654	K00850
g655
g656	K09829
g657
g658	K00026
g659	K06134
g660	K19932
g661	K07238
g662	K05658
g663	K03178
g664	K17788
g665	K11843
g666
g667
g668	K15014
g669	K22072
g670
g671
g672
g673	K08838
g674	K16075
g675	K15562
g676
g677
g678	K18168
g679	K01693
g680
g681	K02940
g682
g683	K03139
g684	K12817
g685
g686	K02923
g687
g688	K11293
g689	K00838
g690
g691	K20032
g692	K00873
g693
g694	K07152
g695	K19788
g696
g697
g698
g699
g700
g701
g702
g703	K08870
g704
g705
g706	K02437
g707	K22066
g708
g709
g710	K03363
g711
g712	K12606
g713	K17267
g714	K02260
g715
g716
g717	K01077
g718	K20237
g719
g720
g721
g722
g723	K17732
g724	K20347
g725
g726
g727	K03237
g728	K06877
g729
g730
g731	K12399
g732
g733	K01288
g734
g735
g736
g737
g738	K00344
g739	K10088
g740	K11766
g741	K14780
g742
g743	K15505
g744
g745
g746	K00791
g747	K15447
g748	K14573
g749	K11551
g750	K20180
g751	K03872
g752
g753	K23333
g754
g755
g756	K00559
g757	K22736
g758
g759
g760	K03695
g761
g762	K19476
g763	K05283
g764	K16196
g765	K05609
g766
g767	K22008
g768	K10632
g769
g770	K14792
g771	K00784
g772
g773	K10295
g774	K01638
g775
g776
g777
g778	K14850
g779	K12763
g780
g781
g782
g783
g784	K00671
g785	K14791
g786	K00264
g787
g788	K10396
g789	K15627
g790	K01301
g791	K22723
g792
g793	K09565
g794
g795
g796
g797
g798
g799	K12863
g800	K00318
g801
g802	K06927
g803	K02934
g804
g805	K15443
g806	K00797
g807
g808
g809
g810
g811
g812
g813	K02148
g814
g815
g816	K17437
g817	K14779
g818	K02140
g819	K02212
g820	K10750
g821
g822
g823
g824	K00365
g825	K20815
g826	K22132
g827	K20306
g828	K20407
g829	K02677
g830	K00988
g831	K00417
g832
g833
g834	K01880
g835	K04409
g836	K11497
g837	K14815
g838	K10590
g839
g840	K03164
g841	K20279
g842	K15115
g843	K00288
g844
g845	K01895
g846	K19852
g847
g848	K02872
g849	K05863
g850
g851
g852	K02993
g853	K01807
g854	K07941
g855
g856
g857
g858	K03267
g859
g860	K04718
g861
g862	K11600
g863
g864	K20302
g865
g866	K00306
g867
g868	K00565
g869
g870	K12479
g871
g872	K12571
g873
g874	K15542
g875
g876	K10878
g877
g878	K14522
g879	K03657
g880
g881
g882
g883	K12811
g884	K14429
g885
g886
g887
g888	K18721
g889
g890	K19791
g891	K07179
g892	K03283
g893
g894
g895
g896	K01102
g897	K07889
g898	K01408
g899	K19787
g900
g901
g902
g903
g904	K18693
g905	K03650
g906
g907	K00411
g908	K05012
g909	K00106
g910	K03781
g911	K03942
g912
g913
g914
g915	K17497
g916
g917	K19996
g918
g919	K12767
g920	K03843
g921
g922	K00293
g923
g924
g925	K00133
g926	K08286
g927	K19986
g928
g929	K14399
g930	K20318
g931	K11267
g932
g933	K00620
g934	K11648
g935
g936	K15100
g937	K03136
g938
g939
g940
g941	K10389
g942	K05546
g943	K14686
g944	K10437
g945
g946	K17967
g947
g948	K03626
g949	K01530
g950	K03845
g951
g952	K14298
g953	K01870
g954	K14960
g955	K10752
g956	K10808
g957	K20221
g958	K17081
g959	K06694
g960	K06874
g961
g962
g963
g964
g965
g966	K18748
g967
g968
g969	K10579
g970
g971
g972	K02607
g973	K16945
g974
g975	K14555
g976	K03249
g977
g978	K08869
g979
g980	K00311
g981	K11236
g982	K20367
g983	K15560
g984
g985
g986
g987
g988	K01070
g989
g990	K03841
g991	K10956
g992	K11341
g993
g994
g995	K01764
g996	K18342
g997	K19788
g998
g999	K04567
g1000	K02967
g1001	K04709
g1002	K03031
g1003
g1004	K14326
g1005	K18097
g1006
g1007
g1008	K21989
g1009	K01507
g1010
g1011	K01180
g1012	K06699
g1013	K14168
g1014	K09584
g1015
g1016
g1017	K08257
g1018
g1019	K00413
g1020	K00560
g1021
g1022	K11567
g1023	K08876
g1024	K02145
g1025	K01480
g1026
g1027
g1028
g1029
g1030	K01238
g1031
g1032
g1033	K06123
g1034	K22943
g1035
g1036	K15174
g1037	K03507
g1038
g1039	K00415
g1040	K03023
g1041	K08331
g1042	K12600
g1043
g1044	K03014
g1045	K09191
g1046	K12868
g1047	K11292
g1048
g1049	K22766
g1050
g1051	K02996
g1052
g1053
g1054	K02143
g1055	K14820
g1056
g1057	K15361
g1058	K02999
g1059
g1060
g1061	K11654
g1062	K01497
g1063
g1064	K17868
g1065
g1066
g1067	K15437
g1068	K06965
g1069
g1070
g1071	K07023
g1072	K01001
g1073
g1074	K14841
g1075
g1076	K14299
g1077
g1078	K10877
g1079
g1080	K01438
g1081
g1082	K20059
g1083
g1084	K03953
g1085	K08832
g1086	K00326
g1087	K00928
g1088	K12184
g1089	K02263
g1090	K14007
g1091	K22069
g1092	K00838
g1093	K04345
g1094
g1095	K00326
g1096
g1097
g1098
g1099
g1100	K06674
g1101	K06663
g1102	K22138
g1103
g1104	K13342
g1105	K05531
g1106
g1107	K10848
g1108	K00297
g1109	K15364
g1110	K20048
g1111	K03936
g1112	K15075
g1113
g1114
g1115	K04513
g1116	K00390
g1117	K15151
g1118
g1119	K07050
g1120
g1121
g1122
g1123	K11992
g1124
g1125	K14018
g1126	K13800
g1127	K17732
g1128	K02954
g1129
g1130	K04718
g1131	K03549
g1132
g1133	K04532
g1134	K01852
g1135
g1136
g1137
g1138
g1139
g1140
g1141
g1142	K06672
g1143	K19984
g1144
g1145
g1146
g1147
g1148	K01759
g1149	K07305
g1150	K22698
g1151
g1152
g1153	K07766
g1154	K02979
g1155
g1156
g1157
g1158
g1159	K06125
g1160
g1161
g1162	K11369
g1163
g1164	K09522
g1165
g1166
g1167	K03122
g1168
g1169
g1170
g1171	K11227
g1172	K03644
g1173
g1174
g1175
g1176
g1177	K22940
g1178
g1179
g1180
g1181
g1182	K01282
g1183	K03016
g1184
g1185
g1186
g1187
g1188	K01057
g1189	K09680
g1190
g1191	K17260
g1192	K08866
g1193	K11246
g1194	K15371
g1195	K01341
g1196	K01372
g1197	K16945
g1198	K17759
g1199
g1200
g1201
g1202	K07375
g1203	K20476
g1204	K03950
g1205
g1206
g1207	K14848
g1208	K12855
g1209	K14998
g1210
g1211	K17103
g1212	K14454
g1213	K20826
g1214	K10866
g1215	K01883
g1216
g1217	K13095
g1218
g1219
g1220
g1221	K11244
g1222	K21618
g1223	K00900
g1224	K09613
g1225	K08794
g1226	K12584
g1227	K20360
g1228	K00288
g1229
g1230
g1231	K12351
g1232	K05841
g1233	K00641
g1234	K14530
g1235	K02021
g1236
g1237	K00939
g1238	K14292
g1239	K15219
g1240	K18097
g1241	K12200
g1242
g1243
g1244	K21989
g1245
g1246	K05533
g1247
g1248	K01620
g1249
g1250	K14571
g1251	K13682
g1252	K13682
g1253	K13682
g1254	K03361
g1255	K09529
g1256
g1257	K02267
g1258	K06947
g1259	K01698
g1260	K12195
g1261
g1262
g1263
g1264	K01507
g1265	K14311
g1266
g1267	K13507
g1268
g1269	K07151
g1270
g1271	K10745
g1272	K00864
g1273
g1274	K16368
g1275	K01937
g1276	K12189
g1277
g1278	K04564
g1279
g1280	K04565
g1281	K09584
g1282	K10949
g1283	K02732
g1284	K14692
g1285
g1286	K03469
g1287	K08287
g1288
g1289	K18183
g1290
g1291	K21996
g1292
g1293
g1294
g1295	K03233
g1296	K03233
g1297	K03233
g1298	K15071
g1299
g1300
g1301
g1302	K17607
g1303
g1304
g1305
g1306	K18914
g1307	K02139
g1308
g1309
g1310
g1311
g1312
g1313
g1314
g1315	K13621
g1316	K16073
g1317
g1318
g1319
g1320
g1321	K08178
g1322	K08178
g1323
g1324
g1325	K13509
g1326
g1327	K17945
g1328	K09503
g1329	K13721
g1330
g1331
g1332
g1333
g1334
g1335	K12160
g1336	K18693
g1337	K15033
g1338
g1339
g1340
g1341	K10956
g1342	K06027
g1343
g1344	K03066
g1345
g1346	K18466
g1347	K00939
g1348	K01067
g1349
g1350
g1351	K06664
g1352	K10901
g1353	K11788
g1354	K16073
g1355
g1356
g1357
g1358
g1359
g1360	K01649
g1361	K12161
g1362	K06693
g1363
g1364	K01834
g1365
g1366
g1367	K00418
g1368	K03847
g1369	K03768
g1370
g1371
g1372
g1373	K18469
g1374	K14306
g1375
g1376
g1377
g1378
g1379	K19001
g1380	K11649
g1381	K13344
g1382
g1383
g1384	K23327
g1385	K01885
g1386
g1387	K07870
g1388
g1389	K00872
g1390	K03661
g1391	K03028
g1392	K11362
g1393
g1394	K01282
g1395
g1396
g1397	K17402
g1398	K17438
g1399	K00818
g1400	K07300
g1401	K10258
g1402	K11087
g1403	K12849
g1404	K03259
g1405	K17878
g1406	K01183
g1407	K02325
g1408	K05956
g1409
g1410
g1411
g1412
g1413	K08150
g1414	K08150
g1415	K02210
g1416	K01254
g1417	K02927
g1418
g1419	K20359
g1420	K02957
g1421
g1422
g1423
g1424
g1425
g1426	K14016
g1427
g1428
g1429
g1430
g1431
g1432
g1433	K00831
g1434	K21797
g1435	K11373
g1436
g1437	K06269
g1438	K02978
g1439	K20522
g1440	K03015
g1441	K02871
g1442	K03010
g1443	K02892
g1444
g1445	K18550
g1446	K13501
g1447
g1448	K10740
g1449
g1450
g1451
g1452	K05917
g1453	K03678
g1454
g1455
g1456
g1457	K02355
g1458	K03124
g1459	K07897
g1460
g1461
g1462
g1463
g1464
g1465	K03131
g1466
g1467	K06675
g1468
g1469	K05355
g1470	K11778
g1471	K15306
g1472	K01194
g1473
g1474
g1475	K14297
g1476	K04799
g1477
g1478
g1479
g1480
g1481	K17804
g1482
g1483
g1484	K17800
g1485	K14544
g1486
g1487	K03027
g1488
g1489	K12667
g1490	K09647
g1491
g1492
g1493
g1494
g1495	K11230
g1496	K15428
g1497	K01953
g1498	K14961
g1499	K20346
g1500
g1501	K01895
g1502	K01895
g1503
g1504	K03515
g1505	K01011
g1506	K03125
g1507	K20366
g1508
g1509
g1510
g1511	K16794
g1512
g1513
g1514	K00326
g1515
g1516
g1517	K17086
g1518	K03255
g1519	K15979
g1520	K20305
g1521
g1522	K11971
g1523
g1524	K18669
g1525
g1526
g1527
g1528	K15507
g1529
g1530
g1531	K13126
g1532	K20523
g1533
g1534
g1535
g1536
g1537	K12589
g1538	K15333
g1539
g1540
g1541
g1542	K07243
g1543
g1544	K03965
g1545
g1546	K19327
g1547	K02321
g1548	K11090
g1549	K00902
g1550	K06997
g1551	K11824
g1552
g1553
g1554	K01264
g1555	K14842
g1556	K14765
g1557
g1558
g1559
g1560	K01293
g1561
g1562
g1563
g1564	K20046
g1565
g1566
g1567
g1568	K07889
g1569
g1570
g1571
g1572	K20279
g1573	K01792
g1574
g1575	K12670
g1576	K09549
g1577	K00002
g1578	K01870
g1579	K15015
g1580
g1581	K11303
g1582
g1583	K01056
g1584	K03145
g1585	K14407
g1586
g1587
g1588
g1589
g1590
g1591
g1592	K14774
g1593	K18045
g1594
g1595
g1596	K03457
g1597
g1598	K11253
g1599	K11254
g1600
g1601	K00031
g1602
g1603
g1604
g1605
g1606
g1607
g1608	K03327
g1609	K17600
g1610
g1611	K13181
g1612	K09490
g1613
g1614
g1615	K15267
g1616	K03132
g1617
g1618
g1619	K02730
g1620	K00223
g1621
g1622
g1623	K14688
g1624
g1625
g1626	K16948
g1627
g1628	K02947
g1629	K11483
g1630
g1631
g1632
g1633	K20179
g1634
g1635	K11228
g1636
g1637
g1638	K20304
g1639	K03439
g1640
g1641	K13107
g1642	K21768
g1643	K03217
g1644
g1645
g1646
g1647
g1648	K11786
g1649	K09518
g1650	K11665
g1651	K13343
g1652
g1653
g1654	K00380
g1655
g1656	K08495
g1657	K00235
g1658
g1659	K02327
g1660	K10589
g1661
g1662
g1663
g1664	K02895
g1665	K03064
g1666	K03241
g1667
g1668
g1669
g1670
g1671	K01869
g1672	K14836
g1673	K15176
g1674
g1675
g1676	K14785
g1677	K00794
g1678	K06641
g1679
g1680
g1681	K09241
g1682
g1683	K01535
g1684
g1685	K11644
g1686	K03008
g1687	K06660
g1688	K03163
g1689
g1690
g1691	K10743
g1692	K14831
g1693
g1694	K18468
g1695	K13337
g1696	K10577
g1697
g1698
g1699	K14575
g1700
g1701
g1702
g1703	K14799
g1704	K14816
g1705	K15305
g1706	K17780
g1707
g1708	K12831
g1709
g1710
g1711	K03029
g1712	K00381
g1713	K09831
g1714
g1715
g1716	K14838
g1717
g1718	K00627
g1719
g1720	K17268
g1721	K11253
g1722	K11254
g1723
g1724
g1725
g1726	K04569
g1727	K09648
g1728	K02555
g1729
g1730	K00589
g1731	K05275
g1732	K02863
g1733	K05291
g1734	K10967
g1735	K10967
g1736
g1737
g1738
g1739
g1740	K10688
g1741	K01408
g1742
g1743	K19030
g1744
g1745
g1746
g1747
g1748
g1749	K01113
g1750
g1751
g1752
g1753
g1754
g1755
g1756
g1757	K16261
g1758
g1759
g1760	K00002
g1761
g1762
g1763
g1764
g1765
g1766
g1767	K00121
g1768	K12735
g1769	K06126
g1770	K13939
g1771	K09250
g1772
g1773
g1774
g1775	K03355
g1776	K12856
g1777	K03850
g1778
g1779	K01477
g1780	K22696
g1781
g1782
g1783	K20295
g1784	K02146
g1785	K10273
g1786	K20300
g1787	K12471
g1788	K02934
g1789	K14826
g1790
g1791	K02152
g1792	K00507
g1793	K00102
g1794	K06111
g1795
g1796
g1797	K07889
g1798	K11400
g1799	K17785
g1800	K16261
g1801
g1802	K09495
g1803
g1804	K17686
g1805
g1806
g1807	K12412
g1808
g1809
g1810	K00799
g1811	K17792
g1812
g1813
g1814	K10246
g1815	K11271
g1816	K03809
g1817	K00275
g1818	K22723
g1819	K17778
g1820
g1821	K07443
g1822	K11654
g1823	K03934
g1824	K03685
g1825	K12829
g1826
g1827
g1828	K00799
g1829
g1830
g1831
g1832
g1833
g1834
g1835	K17743
g1836	K14347
g1837
g1838	K01293
g1839
g1840	K00799
g1841
g1842
g1843
g1844
g1845
g1846	K18328
g1847	K14844
g1848	K01012
g1849	K03061
g1850	K03022
g1851	K00234
g1852	K19704
g1853	K03062
g1854	K14050
g1855	K02537
g1856	K11097
g1857	K15436
g1858	K01689
g1859	K01689
g1860
g1861	K10356
g1862	K18423
g1863
g1864
g1865	K03495
g1866
g1867	K14784
g1868
g1869
g1870	K16578
g1871
g1872	K00767
g1873	K15356
g1874	K02969
g1875
g1876
g1877	K06883
g1878	K20223
g1879	K02830
g1880	K02951
g1881
g1882
g1883
g1884	K08329
g1885	K01868
g1886
g1887	K08513
g1888	K10357
g1889
g1890
g1891	K00128
g1892	K03676
g1893	K17796
g1894
g1895	K18694
g1896
g1897
g1898	K00854
g1899
g1900	K22068
g1901	K15110
g1902	K05351
g1903	K02258
g1904	K03033
g1905	K12188
g1906	K10875
g1907	K13754
g1908
g1909	K05755
g1910	K12821
g1911	K13280
g1912	K08504
g1913	K14396
g1914	K14839
g1915
g1916	K01412
g1917	K19703
g1918
g1919	K00762
g1920	K03105
g1921
g1922	K17887
g1923	K13507
g1924	K08852
g1925
g1926	K08493
g1927	K22071
g1928
g1929	K03854
g1930
g1931
g1932	K01881
g1933
g1934	K00728
g1935	K06670
g1936	K10415
g1937	K10735
g1938
g1939
g1940	K00306
g1941
g1942
g1943
g1944	K20063
g1945	K07034
g1946	K07034
g1947	K08267
g1948
g1949	K03035
g1950
g1951
g1952
g1953	K02963
g1954
g1955	K05236
g1956	K03252
g1957
g1958
g1959	K01227
g1960
g1961
g1962	K14772
g1963
g1964	K11251
g1965	K11252
g1966
g1967	K14561
g1968
g1969
g1970
g1971	K12492
g1972
g1973	K21767
g1974	K18162
g1975
g1976	K00801
g1977	K10884
g1978
g1979
g1980	K06215
g1981	K08681
g1982	K01866
g1983	K09248
g1984
g1985	K13126
g1986
g1987
g1988	K11367
g1989
g1990
g1991
g1992
g1993
g1994
g1995
g1996	K02929
g1997	K08286
g1998
g1999
g2000
g2001
g2002
g2003
g2004	K14852
g2005	K12624
g2006	K01247
g2007	K11885
g2008
g2009
g2010	K11839
g2011
g2012
g2013
g2014
g2015	K00820
g2016
g2017
g2018
g2019	K19717
g2020	K00654
g2021
g2022	K02956
g2023	K02940
g2024
g2025	K00428
g2026	K01783
g2027
g2028	K00006
g2029	K17806
g2030	K12620
g2031	K02731
g2032
g2033	K07442
g2034
g2035	K02894
g2036	K04728
g2037	K12623
g2038
g2039	K16261
g2040	K00850
g2041
g2042
g2043
g2044
g2045
g2046	K00147
g2047	K17255
g2048
g2049	K02953
g2050
g2051
g2052	K03258
g2053
g2054	K02912
g2055	K14802
g2056
g2057
g2058
g2059
g2060
g2061
g2062
g2063	K00547
g2064	K00728
g2065	K14810
g2066	K01886
g2067
g2068
g2069
g2070
g2071	K00456
g2072	K15322
g2073	K16261
g2074
g2075	K10703
g2076
g2077	K11229
g2078	K14776
g2079	K01537
g2080	K01537
g2081
g2082	K01164
g2083
g2084
g2085	K03019
g2086
g2087
g2088
g2089
g2090
g2091
g2092
g2093
g2094
g2095
g2096
g2097	K11649
g2098
g2099	K07277
g2100	K01922
g2101	K09567
g2102	K13201
g2103	K22842
g2104
g2105	K02988
g2106
g2107
g2108
g2109	K03955
g2110	K02950
g2111	K14807
g2112
g2113
g2114	K13989
g2115	K00804
g2116	K02264
g2117	K10352
g2118	K01653
g2119
g2120	K00586
g2121
g2122
g2123
g2124
g2125	K01127
g2126	K14686
g2127	K14686
g2128	K14686
g2129	K01178
g2130	K15429
g2131	K00706
g2132	K22832
g2133	K22832
g2134	K11135
g2135	K20222
g2136
g2137
g2138
g2139
g2140
g2141
g2142	K00728
g2143
g2144	K02987
g2145
g2146	K19800
g2147	K10084
g2148
g2149
g2150	K04082
g2151	K02220
g2152
g2153	K14861
g2154	K15206
g2155
g2156
g2157	K00706
g2158	K00602
g2159	K02877
g2160
g2161	K01530
g2162	K02259
g2163	K12621
g2164
g2165
g2166	K15334
g2167	K15918
g2168	K03521
g2169	K16803
g2170	K12260
g2171
g2172
g2173
g2174
g2175	K12194
g2176
g2177	K03648
g2178
g2179	K15117
g2180
g2181	K03039
g2182	K12591
g2183	K00759
g2184	K11427
g2185	K20474
g2186	K00026
g2187
g2188	K02921
g2189
g2190
g2191
g2192	K00059
g2193
g2194
g2195	K16675
g2196
g2197
g2198	K17413
g2199
g2200
g2201
g2202	K00237
g2203
g2204
g2205	K13303
g2206
g2207	K02936
g2208
g2209	K02938
g2210	K01480
g2211	K08783
g2212
g2213	K11667
g2214
g2215	K15631
g2216	K09540
g2217	K03144
g2218	K03021
g2219
g2220	K14833
g2221	K01166
g2222
g2223	K10807
g2224	K08334
g2225	K01551
g2226	K11273
g2227
g2228
g2229
g2230	K14309
g2231
g2232
g2233
g2234
g2235
g2236
g2237
g2238
g2239	K05754
g2240	K13106
g2241	K12618
g2242	K14307
g2243
g2244
g2245	K12597
g2246	K01868
g2247
g2248	K01771
g2249	K20793
g2250	K17278
g2251	K03754
g2252
g2253	K15376
g2254
g2255	K00587
g2256
g2257
g2258	K08712
g2259	K00030
g2260
g2261	K08339
g2262	K17053
g2263
g2264
g2265	K06883
g2266
g2267
g2268
g2269	K10753
g2270
g2271	K14764
g2272
g2273	K07561
g2274	K20293
g2275	K21631
g2276
g2277	K12572
g2278
g2279	K04630
g2280	K03676
g2281
g2282
g2283
g2284	K03357
g2285
g2286	K11269
g2287	K00326
g2288
g2289
g2290
g2291
g2292	K07756
g2293
g2294
g2295
g2296
g2297
g2298	K06970
g2299	K10732
g2300
g2301	K14806
g2302
g2303	K01900
g2304	K18083
g2305
g2306
g2307
g2308	K00015
g2309
g2310
g2311
g2312	K14708
g2313	K01556
g2314
g2315
g2316
g2317	K15331
g2318
g2319
g2320	K01624
g2321
g2322	K13953
g2323	K13205
g2324	K02434
g2325	K08341
g2326
g2327	K09184
g2328
g2329	K09498
g2330
g2331
g2332	K01488
g2333
g2334	K02943
g2335	K02958
g2336
g2337
g2338
g2339	K14837
g2340
g2341	K01372
g2342
g2343	K11434
g2344
g2345
g2346
g2347	K14827
g2348
g2349
g2350	K10756
g2351
g2352	K01889
g2353
g2354	K09140
g2355
g2356	K16365
g2357
g2358
g2359
g2360	K14847
g2361
g2362	K03849
g2363
g2364
g2365
g2366	K10689
g2367	K02915
g2368
g2369
g2370	K00765
g2371	K01530
g2372
g2373	K14005
g2374
g2375
g2376	K05864
g2377	K03006
g2378	K01942
g2379	K22889
g2380	K01464
g2381	K08744
g2382	K09496
g2383
g2384
g2385	K14767
g2386
g2387	K06634
g2388	K05535
g2389
g2390
g2391	K00236
g2392
g2393	K01739
g2394	K01230
g2395
g2396
g2397
g2398
g2399	K01519
g2400
g2401	K17427
g2402
g2403	K01046
g2404	K02132
g2405
g2406	K01930
g2407	K07297
g2408
g2409	K14396
g2410
g2411	K15323
g2412	K11684
g2413	K05663
g2414
g2415
g2416	K21996
g2417	K03243
g2418
g2419	K06944
g2420	K20291
g2421	K14404
g2422
g2423
g2424	K17774
g2425	K14439
g2426	K15462
g2427	K03013
g2428	K14654
g2429
g2430
g2431	K00894
g2432	K10742
g2433
g2434
g2435
g2436	K05528
g2437	K17979
g2438
g2439
g2440	K00728
g2441
g2442
g2443	K03593
g2444
g2445	K12193
g2446	K04802
g2447	K00670
g2448
g2449	K01568
g2450
g2451	K12818
g2452
g2453	K01647
g2454	K10704
g2455
g2456	K01836
g2457
g2458	K12601
g2459	K01469
g2460
g2461
g2462	K00306
g2463	K08502
g2464	K01580
g2465
g2466	K21752
g2467
g2468
g2469
g2470	K14812
g2471
g2472	K07374
g2473
g2474
g2475	K00949
g2476	K03115
g2477	K00354
g2478	K00354
g2479	K11293
g2480	K01867
g2481
g2482
g2483
g2484
g2485
g2486	K13288
g2487
g2488	K03949
g2489	K15128
g2490
g2491	K01522
g2492
g2493	K19881
g2494	K14026
g2495	K10426
g2496
g2497
g2498	K00102
g2499	K03245
g2500
g2501
g2502	K12273
g2503
g2504
g2505	K22831
g2506	K01469
g2507
g2508	K08192
g2509
g2510	K13566
g2511
g2512	K00143
g2513	K12580
g2514
g2515	K01426
g2516
g2517	K14394
g2518	K10842
g2519
g2520
g2521	K02304
g2522
g2523
g2524
g2525
g2526
g2527
g2528
g2529	K00002
g2530
g2531
g2532
g2533
g2534	K00817
g2535
g2536
g2537	K09117
g2538
g2539	K15102
g2540	K01309
g2541	K17541
g2542	K13076
g2543	K03127
g2544	K09246
g2545
g2546
g2547
g2548
g2549	K05310
g2550	K03235
g2551
g2552	K01637
g2553	K12662
g2554	K10684
g2555
g2556
g2557	K05293
g2558
g2559
g2560
g2561	K17421
g2562
g2563
g2564	K15901
g2565
g2566	K01490
g2567	K22503
g2568	K06174
g2569	K11121
g2570
g2571	K06653
g2572
g2573
g2574
g2575	K05302
g2576	K09553
g2577	K12761
g2578
g2579
g2580
g2581	K02180
g2582	K00101
g2583
g2584	K01889
g2585
g2586
g2587	K02736
g2588
g2589
g2590
g2591	K00869
g2592	K14863
g2593	K01951
g2594	K00943
g2595
g2596
g2597	K05955
g2598
g2599
g2600	K16945
g2601	K00551
g2602	K11541
g2603	K14401
g2604	K19786
g2605	K11137
g2606
g2607	K10967
g2608
g2609	K03138
g2610
g2611	K00419
g2612	K10625
g2613	K10625
g2614
g2615
g2616	K14811
g2617
g2618	K21989
g2619
g2620
g2621
g2622	K17764
g2623	K11376
g2624
g2625	K10846
g2626	K18065
g2627	K00968
g2628	K12397
g2629
g2630	K01641
g2631
g2632	K12828
g2633	K04536
g2634	K03140
g2635
g2636
g2637	K01196
g2638	K02885
g2639
g2640
g2641	K14832
g2642	K08139
g2643	K01568
g2644
g2645
g2646
g2647	K12881
g2648
g2649	K13354
g2650	K15114
g2651
g2652
g2653	K14567
g2654
g2655
g2656	K11996
g2657	K20346
g2658
g2659
g2660
g2661	K07178
g2662
g2663	K18159
g2664
g2665	K08900
g2666	K11849
g2667
g2668	K15620
g2669	K05759
g2670	K15177
g2671
g2672	K10436
g2673	K08956
g2674
g2675	K05292
g2676
g2677
g2678
g2679	K05389
g2680	K03231
g2681
g2682	K01054
g2683	K12182
g2684
g2685
g2686	K02891
g2687
g2688	K01890
g2689	K07901
g2690
g2691
g2692
g2693
g2694
g2695	K17944
g2696
g2697
g2698	K10405
g2699
g2700	K13511
g2701
g2702
g2703
g2704
g2705	K11446
g2706
g2707
g2708	K16261
g2709
g2710	K02937
g2711
g2712	K18726
g2713
g2714	K05954
g2715
g2716
g2717	K05287
g2718	K17803
g2719	K14289
g2720	K22823
g2721
g2722
g2723
g2724
g2725
g2726
g2727	K00681
g2728
g2729
g2730
g2731
g2732
g2733
g2734
g2735
g2736
g2737
g2738
g2739	K01934
g2740
g2741	K17778
g2742	K01764
g2743
g2744	K07478
g2745	K09584
g2746	K17434
g2747	K01874
g2748	K02328
g2749
g2750	K20520
g2751	K00938
g2752
g2753	K11756
g2754
g2755
g2756	K00382
g2757	K03083
g2758	K12481
g2759	K03469
g2760	K14539
g2761
g2762	K10862
g2763	K02865
g2764	K15508
g2765	K17302
g2766	K07953
g2767	K14569
g2768	K07556
g2769
g2770	K20131
g2771	K08176
g2772	K08176
g2773	K12836
g2774
g2775	K12825
g2776	K02734
g2777	K14675
g2778
g2779	K18664
g2780	K08515
g2781
g2782	K13338
g2783	K01262
g2784	K03320
g2785
g2786	K00102
g2787
g2788	K14264
g2789	K00306
g2790
g2791
g2792
g2793	K01426
g2794	K03448
g2795
g2796
g2797
g2798
g2799
g2800
g2801	K15040
g2802	K18045
g2803	K17086
g2804
g2805
g2806
g2807	K14288
g2808	K08294
g2809
g2810	K10754
g2811
g2812
g2813	K10082
g2814	K20303
g2815	K00948
g2816
g2817	K16302
g2818	K11279
g2819
g2820	K11826
g2821	K03246
g2822
g2823	K11366
g2824	K20724
g2825	K05692
g2826
g2827	K07874
g2828
g2829	K01809
g2830	K20062
g2831
g2832
g2833	K06127
g2834	K07575
g2835
g2836	K14538
g2837	K03671
g2838	K15731
g2839	K12614
g2840	K09658
g2841	K04564
g2842
g2843	K00129
g2844	K18725
g2845	K08734
g2846	K12346
g2847	K11359
g2848
g2849
g2850	K12615
g2851
g2852	K13721
g2853
g2854
g2855	K20457
g2856	K11226
g2857	K11339
g2858
g2859	K10591
g2860
g2861	K00693
g2862
g2863
g2864	K10576
g2865
g2866	K03679
g2867	K00111
g2868
g2869	K01768
g2870
g2871	K22804
g2872	K01869
g2873
g2874	K13526
g2875	K05665
g2876	K17969
g2877	K05665
g2878	K11121
g2879	K06883
g2880
g2881	K12346
g2882
g2883	K05543
g2884
g2885
g2886
g2887
g2888
g2889	K04713
g2890
g2891	K10418
g2892
g2893	K17656
g2894
g2895	K03386
g2896	K10686
g2897	K11313
g2898
g2899	K03233
g2900	K01876
g2901	K11322
g2902	K07034
g2903	K14570
g2904	K06628
g2905
g2906
g2907	K11121
g2908
g2909	K13577
g2910
g2911	K20040
g2912	K03113
g2913
g2914
g2915	K01738
g2916	K14809
g2917	K01855
g2918
g2919
g2920
g2921	K06944
g2922	K00981
g2923	K00469
g2924
g2925
g2926	K02896
g2927	K02908
g2928
g2929	K02214
g2930	K14570
g2931
g2932	K04712
g2933	K05605
g2934
g2935	K21850
g2936	K02263
g2937	K15278
g2938
g2939
g2940
g2941	K17676
g2942
g2943
g2944
g2945	K00877
g2946	K00863
g2947	K17908
g2948
g2949	K12580
g2950	K17275
g2951
g2952	K20409
g2953	K20409
g2954
g2955	K12858
g2956	K14777
g2957	K14859
g2958	K09827
g2959	K04371
g2960
g2961	K09705
g2962	K02949
g2963
g2964
g2965
g2966	K08869
g2967	K07019
g2968	K01610
g2969	K12391
g2970
g2971
g2972
g2973	K14963
g2974
g2975	K11251
g2976	K11252
g2977
g2978	K14547
g2979	K03768
g2980	K03321
g2981
g2982
g2983	K00698
g2984
g2985	K19792
g2986	K19792
g2987	K04348
g2988	K04348
g2989	K14800
g2990
g2991
g2992	K10858
g2993
g2994	K13682
g2995
g2996
g2997
g2998	K14552
g2999
g3000
g3001	K00763
g3002	K02218
g3003
g3004	K01673
g3005
g3006	K17637
g3007
g3008
g3009	K13682
g3010	K01687
g3011	K22913
g3012	K03681
g3013	K11204
g3014
g3015	K06639
g3016	K22377
g3017	K02604
g3018	K11294
g3019	K07573
g3020	K17871
g3021
g3022
g3023	K07432
g3024
g3025	K04646
g3026
g3027
g3028	K02365
g3029	K00600
g3030
g3031	K12176
g3032	K14817
g3033
g3034	K00222
g3035	K01082
g3036	K03848
g3037
g3038
g3039
g3040	K11126
g3041	K15442
g3042
g3043	K09550
g3044	K11324
g3045	K03869
g3046
g3047	K01875
g3048
g3049	K18477
g3050
g3051	K03809
g3052
g3053	K01893
g3054	K01881
g3055	K01893
g3056	K03538
g3057
g3058	K20061
g3059	K07195
g3060	K01210
g3061
g3062
g3063
g3064	K14679
g3065	K15100
g3066	K01079
g3067	K02619
g3068
g3069	K02216
g3070	K10865
g3071
g3072	K02218
g3073	K01760
g3074	K03943
g3075
g3076
g3077	K02265
g3078	K02976
g3079	K04354
g3080	K05925
g3081	K06676
g3082	K01702
g3083	K00486
g3084	K12493
g3085	K06676
g3086
g3087	K03283
g3088
g3089	K00856
g3090	K12275
g3091	K16261
g3092	K12870
g3093	K01526
g3094	K00858
g3095	K11838
g3096
g3097	K13100
g3098
g3099	K15292
g3100
g3101
g3102
g3103	K15160
g3104	K20408
g3105	K06889
g3106
g3107	K00286
g3108
g3109	K11446
g3110	K02133
g3111	K06013
g3112	K01078
g3113
g3114
g3115	K00306
g3116
g3117
g3118	K00618
g3119	K07739
g3120
g3121
g3122
g3123
g3124
g3125	K02991
g3126
g3127	K14857
g3128
g3129
g3130	K07127
g3131
g3132
g3133	K20290
g3134	K10845
g3135	K20184
g3136
g3137	K03240
g3138	K04393
g3139	K09493
g3140
g3141	K00428
g3142
g3143	K19306
g3144	K00637
g3145	K18156
g3146	K06867
g3147	K18726
g3148
g3149
g3150	K03248
g3151	K20241
g3152	K17768
g3153	K13535
g3154	K01897
g3155	K15634
g3156
g3157
g3158
g3159
g3160
g3161	K08968
g3162	K02147
g3163
g3164	K18738
g3165	K02985
g3166	K04371
g3167
g3168	K17797
g3169	K01251
g3170	K23334
g3171
g3172
g3173	K19985
g3174
g3175
g3176
g3177	K13953
g3178	K09595
g3179	K20238
g3180	K20238
g3181
g3182	K05925
g3183
g3184	K19785
g3185	K00826
g3186
g3187	K14829
g3188
g3189	K12846
g3190
g3191	K14789
g3192	K04393
g3193	K00306
g3194
g3195	K01581
g3196
g3197
g3198
g3199
g3200	K02603
g3201	K06682
g3202	K02984
g3203
g3204	K00088
g3205
g3206
g3207
g3208
g3209	K07232
g3210
g3211
g3212	K10838
g3213
g3214	K14849
g3215	K12819
g3216
g3217
g3218	K00916
g3219
g3220
g3221
g3222
g3223
g3224	K10839
g3225	K13217
g3226	K15082
g3227
g3228
g3229
g3230
g3231
g3232	K03327
g3233	K00948
g3234	K13024
g3235	K14554
g3236	K20183
g3237
g3238
g3239
g3240
g3241
g3242	K18174
g3243
g3244	K03350
g3245
g3246	K01265
g3247
g3248	K03037
g3249	K10752
g3250	K00963
g3251	K14795
g3252
g3253
g3254
g3255	K00698
g3256
g3257
g3258
g3259
g3260	K02938
g3261
g3262	K00416
g3263	K02936
g3264	K01228
g3265
g3266	K01694
g3267
g3268	K00604
g3269	K19525
g3270
g3271
g3272
g3273	K03254
g3274
g3275	K02995
g3276	K15455
g3277	K04554
g3278	K00948
g3279
g3280
g3281	K11872
g3282
g3283
g3284	K00888
g3285	K03695
g3286	K01681
g3287	K19952
g3288
g3289	K00077
g3290
g3291
g3292	K10751
g3293
g3294
g3295	K01052
g3296
g3297	K03660
g3298	K06185
g3299	K19054
g3300
g3301	K20308
g3302	K09568
g3303
g3304	K12845
g3305
g3306	K02155
g3307	K15902
g3308	K01858
g3309
g3310
g3311	K00766
g3312	K16948
g3313	K02974
g3314
g3315	K06110
g3316	K00611
g3317
g3318	K03025
g3319
g3320	K12404
g3321
g3322
g3323
g3324	K03065
g3325	K12816
g3326	K15262
g3327	K00306
g3328
g3329	K03018
g3330
g3331
g3332
g3333
g3334	K16219
g3335	K10256
g3336
g3337	K15283
g3338
g3339	K01850
g3340	K15109
g3341	K23335
g3342
g3343	K08333
g3344	K11968
g3345	K00700
g3346	K02930
g3347
g3348	K01426
g3349
g3350
g3351	K00129
g3352
g3353
g3354
g3355	K10413
g3356	K08178
g3357
g3358	K13711
g3359	K00868
g3360	K00958
g3361
g3362
g3363	K11262
g3364
g3365	K18203
g3366	K17794
g3367	K15289
g3368	K12669
g3369
g3370	K02685
g3371	K17900
g3372
g3373
g3374	K22337
g3375
g3376	K03236
g3377	K22733
g3378
g3379
g3380
g3381	K09562
g3382	K03143
g3383	K00021
g3384	K16055
g3385	K21232
g3386	K04075
g3387
g3388
g3389
g3390	K14834
g3391
g3392	K11215
g3393	K14790
g3394	K03142
g3395	K12471
g3396
g3397
g3398
g3399
g3400
g3401
g3402
g3403
g3404
g3405
g3406	K05544
g3407	K05545
g3408	K02910
g3409
g3410	K04508
g3411	K17807
g3412	K11547
g3413	K10843
g3414
g3415	K03094
g3416
g3417
g3418	K14851
g3419
g3420	K03509
g3421	K08139
g3422	K02358
g3423
g3424	K14566
g3425	K08874
g3426
g3427	K01094
g3428	K22381
g3429	K13346
g3430	K06199
g3431	K06199
g3432
g3433
g3434	K00211
g3435	K07942
g3436	K08869
g3437	K18696
g3438
g3439	K00161
g3440	K12854
g3441	K10844
g3442	K00626
g3443	K15296
g3444	K11128
g3445	K12874
g3446
g3447	K03861
g3448	K18369
g3449	K17906
g3450
g3451
g3452
g3453
g3454	K20363
g3455	K22817
g3456	K14967
g3457	K02433
g3458
g3459
g3460
g3461
g3462	K15196
g3463
g3464	K01240
g3465
g3466
g3467	K01705
g3468	K11129
g3469
g3470	K13217
g3471	K13754
g3472	K02931
g3473	K18723
g3474	K00861
g3475	K17301
g3476
g3477	K01476
g3478	K02684
g3479	K05290
g3480	K17677
g3481	K17677
g3482	K03320
g3483	K00914
g3484
g3485	K20372
g3486
g3487
g3488
g3489	K09497
g3490	K03000
g3491	K06072
g3492	K08286
g3493
g3494
g3495	K17086
g3496
g3497	K05288
g3498	K20406
g3499
g3500
g3501	K00866
g3502
g3503
g3504	K14558
g3505
g3506
g3507
g3508	K00706
g3509	K20472
g3510
g3511	K11121
g3512	K08592
g3513
g3514
g3515	K10755
g3516
g3517	K17422
g3518	K11876
g3519	K12183
g3520
g3521
g3522	K11131
g3523	K20120
g3524	K09510
g3525	K08266
g3526
g3527
g3528
g3529
g3530
g3531	K14770
g3532	K14715
g3533
g3534	K00921
g3535	K08489
g3536
g3537	K18551
g3538
g3539	K14786
g3540
g3541
g3542	K00101
g3543	K01426
g3544
g3545
g3546
g3547
g3548
g3549	K00306
g3550
g3551
g3552
g3553
g3554
g3555
g3556	K03457
g3557
g3558
g3559
g3560	K00002
g3561
g3562
g3563	K00036
g3564	K01483
g3565	K02725
g3566
g3567
g3568
g3569
g3570
g3571	K09503
g3572
g3573
g3574
g3575	K17069
g3576
g3577
g3578
g3579	K12869
g3580	K19844
g3581
g3582	K18187
g3583	K02207
g3584
g3585
g3586	K14801
g3587	K07112
g3588
g3589
g3590
g3591	K11594
g3592	K02925
g3593	K01956
g3594
g3595
g3596
g3597	K23114
g3598	K15541
g3599	K03123
g3600
g3601	K12393
g3602	K01724
g3603	K22074
g3604	K00231
g3605
g3606
g3607
g3608
g3609	K10627
g3610	K00868
g3611	K00844
g3612
g3613
g3614
g3615
g3616
g3617	K22836
g3618	K01760
g3619
g3620
g3621
g3622	K19881
g3623	K15458
g3624	K15161
g3625	K04709
g3626
g3627
g3628
g3629	K10524
g3630	K14521
g3631	K14763
g3632
g3633	K00889
g3634
g3635	K11422
g3636
g3637	K22686
g3638	K02608
g3639	K08838
g3640
g3641
g3642	K00728
g3643	K15152
g3644	K13345
g3645	K15216
g3646	K07200
g3647
g3648	K18738
g3649
g3650	K02331
g3651
g3652
g3653	K02207
g3654	K14191
g3655
g3656	K10747
g3657	K00668
g3658	K14676
g3659	K14403
g3660
g3661	K11662
g3662
g3663
g3664	K09272
g3665	K12812
g3666	K14709
g3667
g3668
g3669	K03349
g3670	K17822
g3671	K14556
g3672	K04077
g3673	K12389
g3674
g3675	K20195
g3676	K07297
g3677
g3678
g3679	K08269
g3680	K10967
g3681
g3682	K01736
g3683
g3684
g3685
g3686	K01568
g3687	K00288
g3688
g3689	K02137
g3690	K20823
g3691	K02870
g3692
g3693
g3694	K14006
g3695
g3696
g3697	K12272
g3698	K22193
g3699	K19791
g3700
g3701	K03360
g3702	K17974
g3703	K07973
g3704
g3705	K01915
g3706	K18586
g3707
g3708	K02977
g3709
g3710	K01489
g3711	K00859
g3712
g3713	K17679
g3714	K00077
g3715
g3716
g3717	K21989
g3718	K21848
g3719
g3720	K03165
g3721	K03801
g3722
g3723	K04441
g3724	K01597
g3725
g3726	K05765
g3727
g3728	K21027
g3729
g3730	K07827
g3731	K13179
g3732	K01495
g3733	K00720
g3734	K00972
g3735	K00688
g3736	K02971
g3737	K03257
g3738	K17800
g3739
g3740
g3741
g3742	K20301
g3743
g3744
g3745
g3746
g3747
g3748
g3749
g3750
g3751	K00898
g3752
g3753
g3754	K14830
g3755	K00290
g3756	K03353
g3757
g3758
g3759	K06942
g3760
g3761
g3762
g3763
g3764	K22530
g3765
g3766	K15446
g3767
g3768
g3769
g3770
g3771
g3772
g3773
g3774	K03099
g3775
g3776
g3777	K14775
g3778
g3779
g3780	K20307
g3781	K01719
g3782
g3783
g3784
g3785
g3786
g3787
g3788
g3789	K00262
g3790	K01210
g3791	K03940
g3792
g3793	K17770
g3794
g3795
g3796
g3797
g3798
g3799
g3800	K07277
g3801	K08956
g3802	K17065
g3803
g3804	K03868
g3805	K15148
g3806
g3807	K20724
g3808
g3809
g3810
g3811
g3812
g3813	K00129
g3814	K18179
g3815	K14536
g3816	K11344
g3817
g3818	K01892
g3819	K06276
g3820	K03783
g3821
g3822	K10401
g3823
g3824	K00031
g3825	K11231
g3826	K10736
g3827	K09291
g3828
g3829	K00643
g3830	K01273
g3831	K16261
g3832
g3833
g3834	K06630
g3835	K14813
g3836
g3837
g3838	K20003
g3839	K01530
g3840
g3841
g3842	K13341
g3843
g3844	K01536
g3845	K11778
g3846
g3847	K02729
g3848	K06062
g3849	K01952
g3850	K14408
g3851
g3852	K15325
g3853
g3854
g3855
g3856
g3857
g3858
g3859
g3860
g3861
g3862	K12196
g3863
g3864
g3865
g3866	K06210
g3867	K06210
g3868
g3869
g3870
g3871
g3872
g3873
g3874
g3875
g3876
g3877	K03134
g3878
g3879	K12393
g3880	K04460
g3881
g3882	K22262
g3883	K01756
g3884	K01958
g3885	K01958
g3886
g3887
g3888
g3889	K15153
g3890
g3891	K01426
g3892	K06902
g3893	K22382
g3894	K09580
g3895	K07566
g3896
g3897	K22721
g3898
g3899
g3900
g3901	K00002
g3902	K11374
g3903	K08738
g3904	K08955
g3905	K06671
g3906	K02134
g3907
g3908	K00276
g3909	K03253
g3910	K22075
g3911
g3912
g3913
g3914
g3915	K08853
g3916
g3917
g3918
g3919
g3920	K05824
g3921	K15264
g3922	K11407
g3923
g3924
g3925	K02213
g3926
g3927	K00993
g3928	K15109
g3929	K16570
g3930
g3931
g3932	K01110
g3933
g3934
g3935	K02320
g3936	K17786
g3937	K14209
g3938
g3939
g3940	K12668
g3941	K03115
g3942	K22384
g3943	K16315
g3944
g3945
g3946
g3947	K00053
g3948
g3949	K00809
g3950	K01520
g3951
g3952
g3953	K19951
g3954
g3955	K04630
g3956	K13993
g3957	K01955
g3958
g3959
g3960
g3961	K04563
g3962	K10251
g3963
g3964
g3965
g3966	K16261
g3967
g3968	K04482
g3969
g3970	K02735
g3971
g3972
g3973
g3974	K11206
g3975	K09142
g3976	K16833
g3977
g3978	K03005
g3979
g3980
g3981
g3982
g3983
g3984
g3985
g3986	K06963
g3987	K00967
g3988
g3989
g3990	K15710
g3991	K10739
g3992	K02355
g3993	K03239
g3994
g3995	K01210
g3996	K20369
g3997	K06030
g3998	K11375
g3999
g4000	K00685
g4001	K07393
g4002	K15437
g4003
g4004	K07836
g4005	K14950
g4006	K03094
g4007
g4008	K20298
g4009
g4010	K08336
g4011	K18655
g4012
g4013	K13535
g4014
g4015	K18592
g4016
g4017	K15105
g4018	K08869
g4019
g4020
g4021
g4022
g4023	K14553
g4024
g4025
g4026	K12860
g4027
g4028	K01834
g4029
g4030
g4031
g4032	K11884
g4033	K02324
g4034	K20362
g4035	K03234
g4036	K11380
g4037
g4038
g4039
g4040
g4041
g4042
g4043	K03457
g4044	K13525
g4045
g4046	K07300
g4047
g4048	K00948
g4049	K17623
g4050
g4051	K07750
g4052	K02882
g4053
g4054	K14559
g4055	K15015
g4056
g4057
g4058
g4059
g4060
g4061
g4062
g4063	K03020
g4064	K12823
g4065
g4066
g4067	K13953
g4068
g4069	K17918
g4070
g4071
g4072
g4073
g4074
g4075
g4076
g4077
g4078	K15280
g4079	K15072
g4080	K00354
g4081	K00354
g4082
g4083
g4084
g4085	K08288
g4086	K17508
g4087	K01549
g4088	K14327
g4089	K17439
g4090
g4091
g4092	K10746
g4093	K14007
g4094	K20047
g4095
g4096	K16066
g4097	K17973
g4098	K01867
g4099	K17917
g4100
g4101	K14416
g4102
g4103
g4104	K10364
g4105
g4106	K02875
g4107
g4108	K15202
g4109	K22139
g4110
g4111	K20121
g4112
g4113
g4114	K11768
g4115	K14006
g4116
g4117	K04705
g4118
g4119
g4120	K14002
g4121	K11578
g4122	K15201
g4123	K14016
g4124
g4125
g4126
g4127
g4128
g4129
g4130
g4131
g4132	K08272
g4133	K12190
g4134	K14310
g4135	K17605
g4136
g4137	K14635
g4138
g4139
g4140	K20792
g4141	K01599
g4142
g4143
g4144	K12613
g4145	K15136
g4146	K00128
g4147
g4148	K09885
g4149	K03564
g4150
g4151	K02989
g4152	K00624
g4153
g4154	K03242
g4155	K19838
g4156
g4157
g4158
g4159
g4160
g4161	K02332
g4162	K02150
g4163	K16075
g4164
g4165	K03004
g4166	K11559
g4167	K17498
g4168	K02973
g4169
g4170
g4171	K17972
g4172	K18749
g4173	K03011
g4174
g4175	K01814
g4176
g4177	K11274
g4178	K14793
g4179
g4180
g4181	K11887
g4182
g4183	K01537
g4184	K07466
g4185
g4186	K01262
g4187	K22063
g4188
g4189	K10863
g4190	K14840
g4191
g4192	K13950
g4193	K11806
g4194
g4195
g4196
g4197	K11682
g4198	K22803
g4199	K02932
g4200
g4201
g4202
g4203	K11378
g4204
g4205
g4206	K03424
g4207	K14803
g4208
g4209	K04794
g4210	K09528
g4211	K00549
g4212	K14012
g4213	K01657
g4214
g4215	K20498
g4216
g4217	K01733
g4218	K11650
g4219	K10752
g4220
g4221
g4222
g4223	K12562
g4224	K19845
g4225	K10685
g4226	K00721
g4227	K11663
g4228	K15156
g4229
g4230
g4231
g4232
g4233	K00789
g4234
g4235	K02922
g4236	K12578
g4237	K14568
g4238
g4239
g4240
g4241
g4242	K06961
g4243
g4244
g4245
g4246
g4247	K08853
g4248	K02141
g4249	K07936
g4250
g4251	K12274
g4252
g4253
g4254	K03263
g4255	K11827
g4256
g4257
g4258	K02867
g4259
g4260	K12879
g4261
g4262
g4263	K03106
g4264
g4265
g4266
g4267
g4268	K09486
g4269	K12837
g4270	K02179
g4271	K02154
g4272
g4273
g4274	K14565
g4275	K17660
g4276	K01173
g4277
g4278	K00507
g4279	K00852
g4280
g4281	K00615
g4282	K12486
g4283	K12830
g4284	K06678
g4285
g4286	K01409
g4287
g4288	K17970
g4289	K09499
g4290
g4291
g4292	K19953
g4293
g4294
g4295
g4296	K17775
g4297
g4298	K03097
g4299
g4300
g4301
g4302
g4303
g4304
g4305	K00654
g4306
g4307	K15732
g4308
g4309	K11518
g4310
g4311
g4312	K00624
g4313	K12833
g4314	K02605
g4315
g4316	K08516
g4317	K17782
g4318
g4319
g4320
g4321	K01755
g4322	K07748
g4323	K20178
g4324
g4325	K03146
g4326
g4327	K11836
g4328
g4329	K20062
g4330	K17908
g4331
g4332	K17065
g4333	K11309
g4334	K02738
g4335	K03251
g4336
g4337
g4338
g4339	K12844
g4340	K01873
g4341	K12590
g4342
g4343	K14771
g4344	K15108
g4345	K11761
g4346	K01611
g4347	K12763
g4348
g4349
g4350
g4351
g4352	K06662
g4353	K08737
g4354	K00966
g4355
g4356
g4357
g4358
g4359
g4360
g4361	K00228
g4362
g4363
g4364
g4365	K02154
g4366
g4367
g4368
g4369	K17605
g4370	K11304
g4371	K00463
g4372
g4373	K16330
g4374
g4375	K01267
g4376	K02726
g4377	K03514
g4378
g4379
g4380
g4381	K01591
g4382	K18443
g4383	K18163
g4384	K03083
g4385
g4386
g4387
g4388	K14563
g4389
g4390	K15445
g4391
g4392	K08735
g4393	K01466
g4394	K18752
g4395
g4396
g4397
g4398
g4399
g4400
g4401
g4402	K08098
g4403	K03063
g4404	K17983
g4405
g4406
g4407
g4408	K17496
g4409	K03137
g4410	K03003
g4411	K00764
g4412
g4413
g4414
g4415
g4416	K04567
g4417	K03247
g4418	K15728
g4419
g4420
g4421
g4422	K08518
g4423	K20361
g4424
g4425	K16073
g4426
g4427
g4428	K04043
g4429
g4430
g4431
g4432	K12848
g4433
g4434
g4435
g4436	K08073
g4437	K00772
g4438
g4439	K00999
g4440
g4441	K02540
g4442	K00698
g4443
g4444	K03177
g4445	K08284
g4446	K01872
g4447	K03537
g4448	K01803
g4449	K17430
g4450	K01115
g4451
g4452	K14550
g4453
g4454	K14284
g4455
g4456
g4457
g4458
g4459
g4460
g4461
g4462
g4463
g4464
g4465
g4466	K01950
g4467	K13617
g4468
g4469
g4470
g4471
g4472
g4473
g4474	K09500
g4475	K20299
g4476	K01652
g4477
g4478	K12626
g4479	K12873
g4480	K17262
g4481	K03024
g4482
g4483	K13333
g4484
g4485	K03544
g4486	K11718
g4487
g4488	K02866
g4489	K14821
g4490	K11866
g4491
g4492	K06063
g4493
g4494
g4495	K04555
g4496
g4497
g4498
g4499
g4500	K12398
g4501	K15192
g4502
g4503	K11368
g4504	K01515
g4505	K00797
g4506	K00817
g4507	K20794
g4508
g4509
g4510	K03434
g4511
g4512
g4513	K14663
g4514	K22484
g4515	K00787
g4516	K14823
g4517	K12852
g4518
g4519
g4520
g4521	K11881
g4522
g4523	K14574
g4524	K13025
g4525
g4526	K01875
g4527	K15026
g4528
g4529
g4530
g4531
g4532
g4533
g4534	K04486
g4535	K09650
g4536	K15030
g4537
g4538	K22073
g4539
g4540
g4541	K05532
g4542	K21141
g4543	K02880
g4544	K01074
g4545	K14775
g4546	K10967
g4547	K03012
g4548	K17795
g4549	K18670
g4550
g4551	K03097
g4552	K10365
g4553
g4554	K04739
g4555	K00838
g4556	K08054
g4557	K15078
g4558	K11548
g4559	K12826
g4560	K11423
g4561
g4562	K02519
g4563	K01754
g4564	K01754
g4565
g4566	K03262
g4567	K02144
g4568
g4569	K04043
g4570
g4571	K10755
g4572	K11372
g4573	K16944
g4574	K09503
g4575
g4576
g4577	K03351
g4578	K15027
g4579
g4580
g4581
g4582	K17428
g4583
g4584	K10756
g4585
g4586
g4587
g4588	K02350
g4589	K03352
g4590	K03364
g4591	K10847
g4592
g4593
g4594
g4595	K00860
g4596
g4597
g4598
g4599
g4600	K04518
g4601	K07555
g4602
g4603
g4604
g4605	K02876
g4606
g4607
g4608
g4609
g4610	K15083
g4611	K14152
g4612
g4613
g4614
g4615
g4616	K17424
g4617
g4618
g4619
g4620	K02542
g4621
g4622
g4623
g4624	K02883
g4625	K15430
g4626	K14411
g4627	K14808
g4628
g4629	K03017
g4630	K02935
g4631	K04345
g4632	K03250
g4633
g4634	K04708
g4635
g4636
g4637	K17757
g4638	K00326
g4639
g4640
g4641	K06867
g4642	K03238
g4643
g4644	K03107
g4645	K13339
g4646
g4647	K21766
g4648
g4649
g4650
g4651
g4652	K06875
g4653
g4654	K01749
g4655
g4656	K18849
g4657	K14805
g4658	K03265
g4659	K03680
g4660	K11584
g4661	K13348
g4662
g4663
g4664	K20405
g4665	K10398
g4666
g4667
g4668
g4669	K05756
g4670	K19842
g4671	K07204
g4672	K06911
g4673	K15119
g4674
g4675
g4676	K17786
g4677
g4678	K17263
g4679	K23010
g4680
g4681
g4682
g4683	K09539
g4684
g4685
g4686
g4687
g4688
g4689	K15444
g4690	K06269
g4691
g4692
g4693
g4694
g4695
g4696
g4697
g4698
g4699
g4700
g4701
g4702
g4703
g4704
g4705
g4706
g4707
g4708	K00383
g4709	K06210
g4710	K02606
g4711
g4712
g4713	K12196
g4714	K06666
g4715
g4716
g4717
g4718	K15289
g4719	K20463
g4720	K05284
g4721	K02955
g4722	K14773
g4723	K12625
g4724
g4725	K10573
g4726
g4727	K20247
g4728	K03283
g4729	K13524
g4730	K16186
g4731	K22855
g4732
g4733
g4734	K01183
g4735	K00876
g4736	K14864
g4737	K02946
g4738
g4739	K07441
g4740	K12872
g4741	K14846
g4742	K16185
g4743
g4744	K13108
g4745
g4746
g4747
g4748
g4749
g4750
g4751	K15498
g4752
g4753	K14457
g4754
g4755
g4756
g4757
g4758
g4759
g4760
g4761	K17770
g4762	K03940
g4763	K01210
g4764
g4765	K20465
g4766	K00262
g4767	K11275
g4768	K13126
g4769	K22074
g4770	K07952
g4771
g4772	K19708
g4773
g4774	K01057
g4775
g4776	K03939
g4777	K00606
g4778	K13985
g4779	K01598
g4780	K03120
g4781
g4782
g4783	K03327
g4784
g4785
g4786
g4787	K02920
g4788	K02902
g4789
g4790
g4791	K19950
g4792	K11805
g4793	K00281
g4794	K03935
g4795
g4796	K14684
g4797
g4798	K07213
g4799
g4800
g4801
g4802
g4803	K15113
g4804
g4805
g4806	K12659
g4807
g4808	K15440
g4809
g4810	K20989
g4811
g4812
g4813	K20643
g4814
g4815
g4816
g4817	K10967
g4818	K06133
g4819	K08734
g4820
g4821
g4822
g4823	K14824
g4824
g4825
g4826	K03457
g4827
g4828	K00102
g4829	K00122
g4830
g4831
g4832	K01182
g4833	K05916
g4834
g4835
g4836
g4837	K19245
g4838
g4839
g4840
g4841
g4842
g4843
g4844
g4845	K00799
g4846
g4847
g4848
g4849	K01426
g4850
g4851
g4852
g4853	K01469
g4854	K03448
g4855	K01469
g4856
g4857
g4858	K00306
g4859
g4860	K00306
g4861	K00799
g4862
g4863
g4864
g4865
g4866	K13519
g4867
g4868	K17922
g4869	K11108
g4870
g4871
g4872	K06677
g4873	K01772
g4874
g4875
g4876	K00844
g4877	K00452
g4878	K00295
g4879	K01918
g4880	K12815
g4881
g4882	K00555
g4883
g4884
g4885
g4886
g4887	K03952
g4888	K14402
g4889	K08517
g4890	K14308
g4891	K19589
g4892
g4893
g4894
g4895
g4896	K12472
g4897
g4898
g4899	K12394
g4900	K02127
g4901
g4902	K15130
g4903	K15116
g4904	K02889
g4905	K02997
g4906	K13682
g4907	K01655
g4908	K20177
g4909	K14782
g4910	K14798
g4911	K00931
g4912	K14209
g4913
g4914
g4915
g4916	K14845
g4917	K01885
g4918
g4919	K15178
g4920	K20224
g4921	K10643
g4922
g4923
g4924
g4925
g4926
g4927
g4928
g4929	K08675
g4930	K01679
g4931	K20471
g4932	K09506
g4933	K06158
g4934	K12585
g4935
g4936
g4937	K14304
g4938	K00761
g4939	K16575
g4940
g4941	K12232
g4942	K01738
g4943
g4944
g4945	K07203
g4946	K00616
g4947	K18584
g4948
g4949
g4950	K03522
g4951	K15859
g4952
g4953	K07390
g4954	K14962
g4955	K19783
g4956	K02138
g4957
g4958	K00052
g4959	K02937
g4960	K04487
g4961	K15111
g4962
g4963	K02911
g4964	K16938
g4965	K00750
g4966
g4967	K17878
g4968	K17979
g4969
g4970	K02964
g4971
g4972	K13102
g4973	K09578
g4974	K13721
g4975
g4976	K02962
g4977	K11314
g4978	K14557
g4979
g4980
g4981	K00511
g4982	K20042
g4983
g4984	K16261
g4985	K20724
g4986	K02975
g4987
g4988
g4989	K03686
g4990	K22485
g4991	K02209
g4992	K14213
g4993	K12847
g4994	K03030
g4995	K05757
g4996
g4997	K07562
g4998	K03671
g4999	K08337
g5000	K13431
g5001	K14778
g5002	K14856
g5003	K16569
g5004	K03979
g5005	K11808
g5006	K12586
g5007
g5008
g5009
g5010	K15134
g5011
g5012
g5013	K10733
g5014	K17801
g5015
g5016
g5017	K01410
g5018	K08597
g5019	K08178
g5020	K10259
g5021
g5022
g5023
g5024	K02835
g5025
g5026	K16261
g5027	K03036
g5028	K14301
g5029	K19877
g5030	K02151
g5031
g5032
g5033	K14819
g5034
g5035	K02257
g5036	K03038
g5037	K01613
g5038	K03348
g5039
g5040	K10908
g5041
g5042	K13524
g5043
g5044	K15165
g5045
g5046
g5047
g5048	K20352
g5049
g5050	K15172
g5051
g5052	K04513
g5053
g5054
g5055	K02202
g5056	K14816
g5057	K10734
g5058	K00601
g5059	K02739
g5060
g5061
g5062
g5063
g5064
g5065
g5066
g5067
g5068
g5069	K15100
g5070	K02942
g5071	K15414
g5072
g5073
g5074
g5075
g5076
g5077
g5078
g5079	K08192
g5080
g5081	K03846
g5082	K11353
g5083	K01101
g5084	K11232
g5085	K00830
g5086	K00600
g5087	K02960
g5088	K02873
g5089	K02942
g5090	K14684
g5091	K09494
g5092
g5093	K06972
g5094
g5095	K15118
g5096	K11713
g5097	K01191
g5098	K01238
g5099
g5100	K23039
g5101	K02981
g5102	K00058
g5103	K03032
g5104	K14768
g5105
g5106
g5107	K00254
g5108
g5109	K01409
g5110	K22825
g5111	K08178
g5112
g5113
g5114	K01493
g5115	K15053
g5116
g5117	K12598
g5118	K11841
g5119
g5120	K08178
g5121
g5122	K10080
g5123	K12604
g5124
g5125	K04649
g5126
g5127	K12581
g5128
g5129	K14537
g5130
g5131
g5132
g5133
g5134	K12948
g5135
g5136
g5137
g5138
g5139
g5140	K11886
g5141	K08770
g5142
g5143	K10599
g5144
g5145	K00297
g5146	K06636
g5147
g5148
g5149
g5150	K11675
g5151
g5152	K00621
g5153	K03002
g5154
g5155	K10761
g5156	K02959
g5157	K14794
g5158
g5159	K01823
g5160	K03235
g5161
g5162
g5163
g5164
g5165	K19386
g5166	K06067
g5167	K20028
g5168	K05767
g5169	K04079
g5170	K11874
g5171	K14541
g5172
g5173	K10696
g5174	K03955
g5175	K17550
g5176	K14455
g5177	K12385
g5178
g5179
g5180	K04499
g5181	K19998
g5182	K01265
g5183	K14545
g5184	K19841
g5185
g5186
g5187
g5188
g5189
g5190	K01293
g5191	K08192
g5192
g5193	K01293
g5194
g5195
g5196	K00227
g5197
g5198	K17361
g5199	K18637
g5200	K16261
g5201	K17968
g5202
g5203	K00624
g5204	K11360
g5205	K12608
g5206
g5207
g5208
g5209
g5210
g5211
g5212	K06176
g5213	K02831
g5214	K01381
g5215
g5216
g5217	K15456
g5218	K19828
g5219	K14290
g5220
g5221	K22285
g5222	K14376
g5223
g5224
g5225
g5226	K22140
g5227
g5228
g5229	K02838
g5230
g5231
g5232	K12197
g5233
g5234	K10777
g5235
g5236	K11681
g5237	K03964
g5238	K16261
g5239
g5240
g5241	K05012
g5242
g5243	K21456
g5244	K14312
g5245	K22685
g5246
g5247	K00698
g5248	K17790
g5249	K18802
g5250
g5251	K03365
g5252	K07560
g5253
g5254
g5255
```
