## Additional File 1 for "New genome assemblies reveal patterns of domestication and adaptation across *Brettanomyces* (*Dekkera*) species": KEGG_B.naardenensis.txt

```
g1	K08139
g2	K18338
g3	K18337
g4	K18339
g5
g6	K12661
g7	K13953
g8
g9
g10
g11
g12
g13	K14824
g14
g15
g16
g17	K01480
g18	K08734
g19	K06133
g20
g21
g22
g23
g24	K20643
g25
g26
g27	K15440
g28
g29	K12659
g30
g31
g32	K15113
g33
g34	K11213
g35	K10858
g36	K13728
g37
g38
g39
g40	K17637
g41
g42	K01673
g43
g44	K02218
g45	K00763
g46
g47
g48	K14552
g49
g50
g51
g52	K13682
g53	K01687
g54	K22913
g55	K03681
g56
g57	K11204
g58
g59	K06639
g60	K22377
g61	K02604
g62	K11294
g63	K07573
g64	K17871
g65
g66
g67
g68	K07432
g69
g70	K04646
g71	K08963
g72
g73
g74	K02365
g75	K00600
g76
g77	K12176
g78	K14817
g79
g80	K00222
g81	K01082
g82	K03848
g83
g84
g85
g86	K11126
g87	K15442
g88
g89	K09550
g90	K11324
g91	K03869
g92
g93	K01875
g94
g95
g96	K18477
g97
g98	K03809
g99
g100
g101	K01893
g102	K01881
g103	K01893
g104	K03538
g105	K03800
g106	K20061
g107	K07195
g108	K01210
g109
g110
g111
g112	K14679
g113	K15100
g114	K01079
g115	K02619
g116
g117	K04711
g118	K02216
g119	K10865
g120
g121	K02218
g122	K01760
g123	K03943
g124
g125
g126	K02265
g127	K02976
g128	K04354
g129	K02266
g130	K05925
g131	K06676
g132	K01702
g133	K00486
g134	K12493
g135	K06676
g136	K03283
g137
g138
g139	K00856
g140	K12275
g141	K16261
g142	K12870
g143	K01526
g144	K00858
g145	K11838
g146	K02201
g147	K13100
g148
g149	K15292
g150
g151
g152
g153	K15160
g154	K12386
g155	K20408
g156	K06889
g157
g158
g159
g160	K00286
g161
g162	K11446
g163	K02133
g164	K06013
g165	K00618
g166	K07739
g167
g168
g169
g170
g171
g172
g173	K02991
g174
g175	K11093
g176	K14857
g177
g178
g179	K07127
g180
g181	K20290
g182	K20184
g183
g184
g185	K08157
g186
g187	K03240
g188
g189	K04393
g190	K09493
g191
g192	K00428
g193
g194	K19306
g195
g196
g197	K00637
g198	K18156
g199	K06867
g200	K18726
g201
g202
g203
g204	K03248
g205	K20241
g206	K08490
g207	K03937
g208	K17768
g209	K13535
g210	K01897
g211	K15634
g212
g213
g214
g215
g216
g217
g218	K08968
g219
g220
g221	K02147
g222
g223	K18738
g224	K02985
g225	K04371
g226
g227	K17797
g228	K15171
g229	K01251
g230	K23334
g231
g232
g233	K19985
g234
g235
g236
g237
g238	K13953
g239	K09595
g240	K20238
g241
g242	K05925
g243
g244	K19785
g245	K00826
g246
g247	K14829
g248
g249	K12846
g250	K14789
g251	K04392
g252	K00306
g253
g254	K01581
g255
g256
g257
g258
g259	K02603
g260	K06682
g261	K02984
g262
g263	K00088
g264
g265
g266
g267
g268	K09704
g269	K07232
g270
g271
g272	K10838
g273
g274	K14849
g275	K12819
g276
g277
g278
g279
g280
g281	K00916
g282
g283
g284
g285
g286
g287
g288
g289	K09880
g290	K10839
g291	K13217
g292	K15082
g293
g294
g295
g296
g297	K03327
g298
g299	K00948
g300	K13024
g301	K14554
g302	K20183
g303
g304
g305
g306
g307
g308	K18174
g309
g310	K00844
g311
g312
g313	K01265
g314
g315	K03037
g316	K10752
g317	K00963
g318	K14795
g319
g320
g321
g322	K00698
g323
g324
g325
g326
g327	K02938
g328	K00416
g329	K02936
g330	K01228
g331	K15218
g332	K01694
g333
g334
g335	K00604
g336	K19525
g337
g338
g339
g340	K03254
g341	K07750
g342	K02995
g343	K15455
g344	K04554
g345	K00948
g346
g347
g348	K11872
g349
g350
g351	K00036
g352	K17491
g353	K01483
g354	K02725
g355
g356
g357
g358
g359
g360
g361	K09503
g362
g363
g364
g365	K17069
g366
g367
g368
g369	K12869
g370
g371	K13237
g372	K19844
g373
g374
g375	K02207
g376
g377
g378	K14801
g379	K07112
g380
g381
g382
g383	K11594
g384	K02925
g385	K01956
g386
g387
g388	K23114
g389	K15541
g390	K03123
g391
g392	K12393
g393	K01724
g394	K22074
g395	K00231
g396
g397
g398
g399
g400	K10627
g401	K00868
g402	K00844
g403
g404
g405
g406	K14171
g407
g408	K22836
g409	K01760
g410
g411
g412
g413	K19881
g414	K15458
g415	K15161
g416	K04709
g417
g418
g419
g420	K10524
g421	K14521
g422	K14763
g423
g424	K00889
g425
g426	K11422
g427
g428	K22686
g429	K02608
g430
g431	K08838
g432	K12488
g433
g434	K00728
g435	K15152
g436	K13345
g437	K15216
g438
g439	K18738
g440
g441	K02331
g442	K02135
g443
g444	K02207
g445
g446	K00326
g447	K14191
g448
g449	K10747
g450	K00668
g451
g452	K14676
g453	K14403
g454
g455	K11662
g456
g457
g458	K09272
g459	K12812
g460	K14709
g461
g462
g463	K03349
g464	K17822
g465	K01941
g466
g467	K20989
g468	K16261
g469
g470	K14556
g471	K04077
g472	K12389
g473
g474	K20195
g475	K07297
g476
g477
g478	K08269
g479	K10967
g480
g481	K01736
g482
g483	K01568
g484	K00288
g485
g486	K02137
g487	K20823
g488	K02870
g489
g490
g491	K14006
g492
g493
g494	K12272
g495	K22193
g496	K19791
g497	K19245
g498
g499
g500	K17450
g501	K02957
g502	K20359
g503
g504	K02927
g505	K01254
g506	K02210
g507	K08150
g508	K03233
g509
g510
g511
g512	K05956
g513	K02325
g514	K01183
g515	K17878
g516	K03259
g517	K12849
g518	K11087
g519	K10258
g520	K07300
g521	K00818
g522	K17438
g523	K17402
g524
g525
g526	K01282
g527
g528	K11362
g529	K03028
g530	K03661
g531	K00872
g532
g533	K08658
g534	K07870
g535
g536	K01885
g537	K23327
g538
g539
g540	K13344
g541	K11649
g542	K19001
g543
g544	K14306
g545	K18469
g546
g547
g548	K03768
g549	K03847
g550
g551	K00418
g552
g553
g554	K01834
g555
g556	K06693
g557	K12161
g558	K01649
g559
g560
g561	K16073
g562	K11788
g563	K10901
g564	K06664
g565
g566
g567
g568	K01067
g569	K00939
g570	K18466
g571
g572	K03066
g573
g574
g575	K03260
g576	K06027
g577	K10956
g578	K16219
g579
g580
g581
g582
g583	K15033
g584	K16261
g585	K18693
g586
g587	K00306
g588
g589
g590
g591
g592	K08192
g593	K00306
g594
g595
g596
g597	K13721
g598	K09503
g599	K17945
g600
g601	K13509
g602
g603
g604	K16073
g605	K13621
g606
g607
g608
g609
g610
g611
g612
g613
g614	K02139
g615	K18914
g616	K17607
g617
g618
g619	K15071
g620	K03233
g621
g622
g623
g624	K21996
g625
g626	K18183
g627
g628	K08287
g629
g630	K14692
g631	K02732
g632	K10949
g633	K09584
g634	K04565
g635
g636	K04564
g637
g638	K12189
g639	K01937
g640	K16368
g641
g642	K00864
g643
g644	K10745
g645	K07151
g646
g647	K13507
g648
g649	K14311
g650	K01507
g651
g652
g653
g654	K12195
g655	K01698
g656	K06947
g657	K02267
g658
g659
g660	K09529
g661	K03361
g662	K13682
g663	K14571
g664
g665
g666	K17784
g667
g668	K01620
g669
g670	K05533
g671
g672	K15423
g673	K21989
g674
g675
g676	K12200
g677	K18097
g678	K16261
g679	K22075
g680
g681
g682
g683
g684	K08853
g685
g686	K14713
g687
g688
g689
g690	K05824
g691	K15264
g692	K11407
g693
g694
g695	K02213
g696
g697	K17769
g698	K00993
g699	K15109
g700	K16570
g701
g702
g703	K01110
g704
g705
g706	K02320
g707	K17786
g708	K14209
g709	K18184
g710	K18043
g711	K12668
g712	K03115
g713	K22384
g714	K16315
g715
g716
g717
g718
g719	K00053
g720
g721	K00809
g722	K01520
g723
g724
g725	K19951
g726
g727	K04630
g728	K01955
g729
g730
g731	K04563
g732	K10251
g733
g734	K03386
g735
g736	K04482
g737
g738	K02735
g739	K18172
g740
g741
g742	K11206
g743	K09142
g744	K16833
g745
g746	K03005
g747
g748	K17867
g749
g750
g751
g752
g753
g754	K06963
g755	K00967
g756
g757
g758	K15710
g759	K10739
g760	K02355
g761	K03239
g762
g763	K01210
g764	K20369
g765	K06030
g766	K11375
g767
g768	K00685
g769	K07393
g770
g771
g772	K07836
g773
g774
g775
g776	K14950
g777	K03094
g778
g779	K20298
g780
g781	K08336
g782	K18655
g783	K08486
g784	K13535
g785
g786
g787
g788	K15105
g789
g790	K08869
g791
g792
g793
g794
g795	K14553
g796
g797
g798
g799
g800
g801
g802
g803	K03256
g804	K14835
g805	K11672
g806	K17261
g807	K00658
g808
g809
g810	K00888
g811	K03264
g812	K03695
g813	K01681
g814	K19952
g815
g816	K00077
g817
g818
g819	K10751
g820
g821	K01052
g822
g823	K03660
g824	K06185
g825	K19054
g826
g827	K20308
g828	K09568
g829
g830	K12845
g831	K02155
g832	K15902
g833	K01858
g834
g835
g836	K00766
g837	K16948
g838	K02974
g839
g840	K06110
g841	K00611
g842
g843	K03025
g844
g845	K12404
g846	K11397
g847
g848	K10881
g849	K03065
g850	K12816
g851	K15262
g852	K03018
g853
g854
g855
g856
g857
g858	K01887
g859	K02858
g860	K12198
g861
g862
g863
g864
g865
g866	K00033
g867
g868
g869
g870
g871	K13333
g872
g873	K05747
g874	K07893
g875
g876	K23166
g877	K10601
g878	K11251
g879
g880
g881	K11979
g882
g883
g884
g885	K05535
g886
g887
g888
g889	K13350
g890
g891
g892
g893	K14548
g894	K18798
g895	K12867
g896	K02149
g897	K05994
g898
g899	K00819
g900	K07034
g901
g902	K06691
g903
g904	K01465
g905	K17866
g906	K06268
g907
g908	K10706
g909	K13886
g910	K17742
g911	K14674
g912
g913	K01099
g914
g915	K02896
g916
g917
g918
g919
g920	K01634
g921
g922
g923	K00135
g924
g925	K18173
g926	K03141
g927
g928	K01277
g929	K07101
g930
g931
g932
g933	K11673
g934	K01899
g935
g936
g937	K03639
g938
g939
g940
g941	K03114
g942
g943
g944
g945	K00002
g946
g947
g948
g949	K01069
g950	K00915
g951	K11883
g952	K12795
g953	K16732
g954	K22746
g955
g956	K00164
g957
g958	K02957
g959	K20403
g960	K01443
g961	K06990
g962
g963
g964	K15255
g965	K10592
g966	K12843
g967	K04078
g968	K02143
g969	K18467
g970	K20791
g971	K20280
g972	K11888
g973
g974
g975	K06943
g976
g977	K05529
g978	K07034
g979
g980
g981	K14326
g982	K14781
g983
g984	K12666
g985	K11238
g986
g987
g988	K07513
g989	K11405
g990	K03842
g991
g992	K13830
g993
g994	K20182
g995
g996
g997
g998
g999
g1000
g1001	K00605
g1002	K06669
g1003
g1004	K10570
g1005
g1006
g1007
g1008
g1009	K00457
g1010
g1011
g1012	K20526
g1013
g1014	K10873
g1015	K14315
g1016	K12041
g1017	K00942
g1018	K20120
g1019
g1020
g1021
g1022	K06689
g1023
g1024
g1025
g1026	K10580
g1027	K01338
g1028	K00027
g1029	K10669
g1030	K19833
g1031
g1032	K06276
g1033	K02901
g1034
g1035
g1036	K15448
g1037	K08286
g1038	K08736
g1039
g1040
g1041	K08332
g1042
g1043	K18442
g1044
g1045
g1046	K00667
g1047	K07243
g1048	K08486
g1049
g1050
g1051	K10089
g1052	K03231
g1053	K00900
g1054	K15109
g1055	K06685
g1056
g1057	K19245
g1058
g1059	K03456
g1060
g1061	K02728
g1062	K01568
g1063	K17080
g1064
g1065
g1066	K18178
g1067	K01580
g1068	K10841
g1069	K13289
g1070	K22834
g1071	K09659
g1072
g1073	K14015
g1074
g1075
g1076	K01336
g1077	K14546
g1078	K21751
g1079	K20223
g1080
g1081	K04711
g1082
g1083	K09489
g1084	K08832
g1085
g1086	K23164
g1087	K07512
g1088
g1089
g1090	K10773
g1091	K12603
g1092	K12603
g1093
g1094
g1095
g1096	K18803
g1097
g1098
g1099	K03941
g1100
g1101	K04627
g1102
g1103	K15326
g1104
g1105
g1106
g1107
g1108	K00729
g1109
g1110
g1111	K11233
g1112
g1113	K06018
g1114
g1115
g1116	K03844
g1117
g1118	K02978
g1119	K00877
g1120	K14262
g1121
g1122	K05756
g1123	K19842
g1124	K07204
g1125	K06911
g1126	K15119
g1127
g1128
g1129	K17786
g1130
g1131	K17263
g1132	K23010
g1133
g1134
g1135
g1136	K09539
g1137
g1138
g1139
g1140
g1141
g1142	K05291
g1143	K15444
g1144	K06269
g1145
g1146
g1147	K10398
g1148	K20405
g1149	K02564
g1150
g1151
g1152	K11584
g1153	K03680
g1154	K03265
g1155	K14805
g1156	K18849
g1157	K01749
g1158
g1159	K06875
g1160
g1161	K00276
g1162
g1163
g1164
g1165
g1166	K13339
g1167
g1168	K03107
g1169
g1170	K03238
g1171	K06867
g1172
g1173
g1174	K00326
g1175	K17757
g1176
g1177
g1178	K04708
g1179
g1180	K03250
g1181	K04345
g1182
g1183	K02935
g1184
g1185	K14808
g1186	K14411
g1187	K15430
g1188	K02966
g1189	K02883
g1190
g1191
g1192
g1193	K02542
g1194
g1195
g1196
g1197	K17424
g1198
g1199
g1200
g1201	K14152
g1202	K15083
g1203	K08288
g1204	K17508
g1205	K01549
g1206	K14327
g1207	K17439
g1208
g1209
g1210
g1211	K10746
g1212	K14007
g1213	K20047
g1214
g1215
g1216	K16066
g1217	K17973
g1218	K01867
g1219
g1220
g1221
g1222
g1223	K17917
g1224
g1225	K14416
g1226
g1227	K10364
g1228
g1229	K02875
g1230
g1231	K15202
g1232	K22139
g1233
g1234	K20121
g1235
g1236
g1237
g1238	K11768
g1239	K14006
g1240
g1241	K04705
g1242
g1243
g1244	K14002
g1245
g1246
g1247	K15201
g1248	K14016
g1249
g1250	K10903
g1251	K00831
g1252	K21797
g1253	K11373
g1254	K06269
g1255	K02978
g1256	K20522
g1257	K03015
g1258	K02871
g1259	K03010
g1260	K02892
g1261
g1262	K18550
g1263	K13501
g1264
g1265	K10740
g1266
g1267
g1268	K05917
g1269	K03678
g1270
g1271
g1272
g1273
g1274	K02355
g1275	K03124
g1276
g1277
g1278	K07897
g1279
g1280
g1281
g1282
g1283
g1284
g1285
g1286	K03131
g1287	K08157
g1288
g1289
g1290
g1291	K03963
g1292	K06675
g1293
g1294	K05355
g1295	K11778
g1296	K15306
g1297	K01194
g1298
g1299
g1300	K14297
g1301	K04799
g1302
g1303
g1304
g1305	K08596
g1306
g1307	K17804
g1308
g1309
g1310	K17800
g1311	K14544
g1312
g1313	K03027
g1314
g1315
g1316
g1317	K12667
g1318	K09647
g1319
g1320
g1321
g1322
g1323	K17615
g1324	K11230
g1325	K15428
g1326	K01953
g1327	K14961
g1328	K20346
g1329
g1330	K01895
g1331	K01895
g1332
g1333	K03515
g1334	K01011
g1335	K23358
g1336	K20366
g1337
g1338
g1339
g1340	K16794
g1341
g1342
g1343
g1344	K00354
g1345	K00354
g1346	K17086
g1347	K03255
g1348	K15979
g1349	K20305
g1350
g1351
g1352	K18669
g1353
g1354
g1355
g1356	K15507
g1357
g1358
g1359
g1360	K13126
g1361	K20523
g1362
g1363
g1364
g1365
g1366	K12589
g1367	K15333
g1368
g1369
g1370	K16261
g1371
g1372	K07243
g1373
g1374
g1375	K19327
g1376	K02321
g1377	K11090
g1378	K00902
g1379	K06997
g1380	K11824
g1381
g1382
g1383	K01264
g1384	K14842
g1385	K14765
g1386
g1387	K01293
g1388
g1389	K20046
g1390
g1391
g1392
g1393	K07889
g1394
g1395
g1396	K20279
g1397	K01792
g1398
g1399	K12670
g1400	K01870
g1401	K15015
g1402
g1403	K11303
g1404
g1405
g1406	K01056
g1407
g1408	K03145
g1409	K14407
g1410
g1411
g1412
g1413
g1414
g1415
g1416
g1417	K14774
g1418	K18045
g1419
g1420	K11253
g1421	K11254
g1422
g1423	K00031
g1424
g1425	K03327
g1426	K17600
g1427
g1428	K13181
g1429	K09490
g1430
g1431
g1432
g1433
g1434	K15267
g1435	K03132
g1436
g1437	K02730
g1438	K00223
g1439
g1440
g1441	K14688
g1442
g1443
g1444	K16948
g1445
g1446	K02947
g1447	K11483
g1448
g1449
g1450
g1451	K20179
g1452
g1453	K11228
g1454
g1455
g1456	K20304
g1457
g1458
g1459
g1460
g1461	K03439
g1462	K02864
g1463
g1464	K13107
g1465	K21768
g1466	K03217
g1467
g1468
g1469	K11118
g1470
g1471
g1472	K11786
g1473	K09518
g1474	K11665
g1475	K13343
g1476
g1477
g1478	K00380
g1479
g1480	K08495
g1481	K00235
g1482
g1483
g1484	K02327
g1485
g1486
g1487	K02895
g1488	K03064
g1489	K03241
g1490
g1491
g1492
g1493
g1494
g1495
g1496	K01869
g1497
g1498	K15176
g1499
g1500
g1501	K14785
g1502	K00794
g1503	K06641
g1504
g1505
g1506
g1507
g1508	K01535
g1509
g1510
g1511	K11644
g1512	K03008
g1513	K06631
g1514	K03163
g1515
g1516
g1517	K10743
g1518
g1519
g1520	K07304
g1521	K18468
g1522	K13337
g1523	K10577
g1524
g1525
g1526	K14575
g1527
g1528
g1529
g1530	K14799
g1531	K14816
g1532	K15305
g1533	K12831
g1534
g1535
g1536	K03029
g1537
g1538	K00381
g1539	K09831
g1540
g1541
g1542	K14838
g1543
g1544	K00627
g1545
g1546	K11253
g1547	K11254
g1548
g1549
g1550
g1551	K04569
g1552	K09648
g1553
g1554
g1555	K00589
g1556	K05275
g1557	K02863
g1558	K05291
g1559	K10967
g1560	K10967
g1561
g1562
g1563
g1564	K10688
g1565	K01408
g1566
g1567	K19030
g1568
g1569
g1570
g1571	K04371
g1572
g1573	K02949
g1574
g1575
g1576
g1577	K08869
g1578	K19792
g1579	K07019
g1580	K01610
g1581	K17279
g1582	K12391
g1583
g1584
g1585	K14963
g1586	K11251
g1587	K11252
g1588
g1589	K14547
g1590	K03768
g1591	K03321
g1592
g1593
g1594	K00698
g1595
g1596	K04348
g1597
g1598	K04348
g1599	K14800
g1600
g1601
g1602
g1603
g1604
g1605
g1606	K05544
g1607
g1608	K05545
g1609	K02910
g1610
g1611	K04508
g1612	K17807
g1613	K11547
g1614	K10843
g1615
g1616	K03094
g1617
g1618
g1619	K14851
g1620
g1621	K03509
g1622	K02358
g1623
g1624	K14566
g1625
g1626	K08874
g1627
g1628	K01094
g1629	K22381
g1630	K13346
g1631	K06199
g1632
g1633
g1634
g1635	K00211
g1636	K07942
g1637
g1638	K08869
g1639	K18696
g1640
g1641
g1642	K00161
g1643	K12854
g1644	K10844
g1645	K00626
g1646
g1647
g1648	K15296
g1649	K11128
g1650	K12874
g1651
g1652	K03861
g1653	K18369
g1654
g1655	K17906
g1656
g1657
g1658
g1659	K20363
g1660	K22817
g1661	K14967
g1662	K02433
g1663
g1664
g1665
g1666	K15196
g1667
g1668
g1669	K01240
g1670	K01488
g1671
g1672
g1673	K01464
g1674
g1675	K03457
g1676
g1677
g1678	K01426
g1679
g1680	K01705
g1681	K11129
g1682
g1683	K13217
g1684	K13754
g1685	K02931
g1686	K18723
g1687	K00861
g1688
g1689	K17301
g1690
g1691	K15109
g1692
g1693	K01476
g1694	K02684
g1695	K05290
g1696	K17677
g1697	K03320
g1698	K00914
g1699
g1700	K20372
g1701
g1702
g1703	K09497
g1704	K03000
g1705	K06072
g1706	K08286
g1707
g1708
g1709
g1710
g1711	K05288
g1712
g1713
g1714
g1715	K00866
g1716
g1717
g1718	K14558
g1719
g1720
g1721
g1722	K00706
g1723	K20472
g1724
g1725	K11121
g1726	K08592
g1727
g1728	K15908
g1729	K10755
g1730
g1731	K17422
g1732	K11876
g1733	K12183
g1734
g1735
g1736	K11131
g1737	K20120
g1738	K09510
g1739	K08266
g1740
g1741
g1742
g1743
g1744	K01426
g1745
g1746
g1747
g1748
g1749	K14715
g1750
g1751
g1752
g1753	K00921
g1754	K08489
g1755
g1756	K18551
g1757
g1758	K14786
g1759	K19245
g1760
g1761
g1762
g1763
g1764	K03233
g1765
g1766	K00002
g1767
g1768
g1769
g1770
g1771
g1772
g1773	K01190
g1774
g1775	K00027
g1776
g1777
g1778
g1779
g1780	K01182
g1781	K08141
g1782	K01182
g1783	K01194
g1784	K08071
g1785
g1786	K01784
g1787
g1788
g1789
g1790
g1791	K10967
g1792
g1793	K07305
g1794
g1795
g1796	K10967
g1797	K01560
g1798
g1799
g1800
g1801
g1802
g1803
g1804
g1805	K22823
g1806	K14289
g1807	K17803
g1808	K05287
g1809
g1810	K03104
g1811
g1812	K02937
g1813
g1814	K16261
g1815
g1816	K11446
g1817
g1818
g1819
g1820
g1821	K13511
g1822
g1823	K10405
g1824
g1825
g1826
g1827	K17944
g1828
g1829
g1830
g1831
g1832
g1833
g1834	K07901
g1835	K01890
g1836
g1837	K02891
g1838
g1839	K12182
g1840	K03327
g1841
g1842	K03231
g1843	K05389
g1844
g1845
g1846
g1847	K05292
g1848	K02178
g1849	K08956
g1850	K10436
g1851
g1852	K15177
g1853	K05759
g1854	K15620
g1855
g1856	K11849
g1857	K08900
g1858
g1859	K18159
g1860
g1861	K07178
g1862
g1863
g1864	K20346
g1865	K11996
g1866
g1867
g1868
g1869
g1870	K14567
g1871
g1872	K02943
g1873	K15114
g1874	K13354
g1875
g1876	K12881
g1877
g1878
g1879	K14832
g1880
g1881
g1882	K02885
g1883
g1884
g1885	K01196
g1886
g1887
g1888	K03140
g1889	K04536
g1890	K12828
g1891
g1892	K01641
g1893
g1894
g1895	K17781
g1896	K12397
g1897	K00968
g1898	K18065
g1899	K10846
g1900
g1901	K11376
g1902
g1903	K17764
g1904
g1905
g1906
g1907
g1908
g1909	K21989
g1910
g1911	K14811
g1912
g1913	K10625
g1914	K10625
g1915	K00419
g1916
g1917	K10967
g1918
g1919
g1920
g1921	K07252
g1922	K11137
g1923
g1924
g1925	K14401
g1926
g1927
g1928	K02736
g1929
g1930
g1931	K00354
g1932
g1933	K16261
g1934	K01273
g1935
g1936
g1937	K00869
g1938	K14863
g1939	K19787
g1940	K01951
g1941	K00943
g1942
g1943
g1944	K05955
g1945
g1946	K16945
g1947	K00551
g1948	K11541
g1949	K01889
g1950
g1951	K00101
g1952	K02180
g1953
g1954
g1955
g1956
g1957	K12761
g1958	K09553
g1959	K05302
g1960
g1961
g1962
g1963	K06653
g1964
g1965	K11121
g1966
g1967	K06174
g1968	K22503
g1969	K01490
g1970
g1971	K15901
g1972
g1973
g1974
g1975
g1976
g1977
g1978
g1979
g1980	K05293
g1981
g1982
g1983	K10684
g1984	K12662
g1985	K01637
g1986	K01464
g1987
g1988
g1989
g1990	K03235
g1991	K05310
g1992
g1993
g1994
g1995
g1996	K09246
g1997	K03127
g1998	K13076
g1999	K17541
g2000	K01309
g2001	K15102
g2002
g2003	K09117
g2004
g2005	K05275
g2006
g2007
g2008	K00817
g2009
g2010
g2011	K01719
g2012	K20307
g2013
g2014
g2015	K14775
g2016
g2017
g2018	K03099
g2019
g2020
g2021
g2022
g2023
g2024
g2025	K15446
g2026
g2027	K02941
g2028
g2029	K17583
g2030	K22530
g2031
g2032	K06942
g2033
g2034
g2035
g2036	K03353
g2037	K00290
g2038	K14830
g2039
g2040
g2041	K00898
g2042
g2043
g2044	K17435
g2045
g2046
g2047
g2048
g2049	K20301
g2050
g2051
g2052
g2053	K17800
g2054	K03257
g2055	K02971
g2056	K00688
g2057	K00972
g2058	K00720
g2059	K01495
g2060	K19245
g2061	K13179
g2062	K07827
g2063
g2064	K21027
g2065
g2066	K05765
g2067
g2068	K04441
g2069
g2070	K03801
g2071	K03165
g2072
g2073	K21848
g2074	K21989
g2075
g2076
g2077
g2078	K00939
g2079	K09705
g2080
g2081
g2082	K14530
g2083	K00641
g2084	K05841
g2085	K12351
g2086
g2087
g2088	K00288
g2089	K20360
g2090	K08794
g2091	K00900
g2092	K21618
g2093	K11244
g2094
g2095
g2096
g2097	K13095
g2098	K01054
g2099
g2100	K01883
g2101	K10866
g2102
g2103	K20826
g2104	K14454
g2105	K17103
g2106	K14998
g2107	K12855
g2108	K14848
g2109
g2110	K03950
g2111	K20476
g2112	K07375
g2113
g2114
g2115
g2116	K17759
g2117	K16945
g2118	K01372
g2119	K01341
g2120	K15371
g2121	K11246
g2122	K08866
g2123	K17260
g2124
g2125	K09680
g2126	K01613
g2127	K01057
g2128
g2129
g2130
g2131	K17981
g2132	K03016
g2133	K01282
g2134
g2135
g2136
g2137
g2138	K22940
g2139
g2140	K03644
g2141	K11227
g2142
g2143
g2144
g2145	K09522
g2146
g2147	K11369
g2148
g2149	K15628
g2150
g2151	K06125
g2152	K02983
g2153
g2154
g2155
g2156
g2157
g2158
g2159	K07766
g2160
g2161
g2162	K22698
g2163
g2164	K18064
g2165	K01759
g2166
g2167
g2168
g2169
g2170
g2171	K19984
g2172	K06672
g2173
g2174
g2175
g2176
g2177
g2178
g2179
g2180
g2181
g2182	K01852
g2183	K04532
g2184
g2185
g2186	K17732
g2187	K13800
g2188	K14018
g2189
g2190	K01068
g2191
g2192
g2193	K07050
g2194
g2195	K15151
g2196	K00390
g2197	K04513
g2198
g2199
g2200	K15075
g2201	K03936
g2202	K20048
g2203	K15364
g2204	K00297
g2205	K10848
g2206	K11771
g2207	K05531
g2208	K13342
g2209
g2210	K22138
g2211	K06663
g2212	K06674
g2213
g2214
g2215	K04345
g2216	K00838
g2217	K22069
g2218
g2219	K14007
g2220	K02263
g2221	K12184
g2222	K00928
g2223	K00326
g2224	K08832
g2225	K03953
g2226	K12880
g2227	K20059
g2228
g2229	K01438
g2230
g2231	K10877
g2232
g2233	K14299
g2234	K11562
g2235	K14841
g2236
g2237	K01001
g2238	K07023
g2239	K02900
g2240
g2241
g2242	K06965
g2243	K15437
g2244
g2245
g2246	K17868
g2247
g2248	K01497
g2249	K00432
g2250	K11654
g2251
g2252
g2253	K02999
g2254	K15361
g2255
g2256	K14820
g2257	K02143
g2258
g2259	K02996
g2260
g2261	K22766
g2262
g2263	K11292
g2264	K12868
g2265	K09191
g2266	K03014
g2267	K02183
g2268	K12600
g2269	K08331
g2270	K03023
g2271	K00415
g2272	K11098
g2273
g2274	K03507
g2275	K15174
g2276
g2277
g2278	K22943
g2279	K06123
g2280
g2281	K01238
g2282
g2283
g2284
g2285
g2286
g2287
g2288	K02145
g2289	K08876
g2290
g2291	K00560
g2292	K00413
g2293
g2294
g2295	K08257
g2296
g2297
g2298
g2299
g2300
g2301
g2302	K09584
g2303	K14168
g2304	K06699
g2305	K01180
g2306
g2307	K01507
g2308	K21989
g2309
g2310
g2311	K18097
g2312	K14326
g2313
g2314	K03031
g2315	K04709
g2316	K02967
g2317	K04567
g2318
g2319	K19788
g2320	K18342
g2321	K01764
g2322
g2323
g2324	K11341
g2325	K10956
g2326	K03841
g2327
g2328	K01070
g2329
g2330
g2331
g2332
g2333
g2334	K15560
g2335	K20367
g2336	K11236
g2337	K00311
g2338
g2339	K08869
g2340	K21627
g2341	K03249
g2342	K14555
g2343
g2344	K16945
g2345	K02607
g2346
g2347	K13099
g2348
g2349	K10579
g2350
g2351	K18748
g2352
g2353
g2354
g2355	K21864
g2356	K06874
g2357
g2358	K06694
g2359	K17081
g2360	K20221
g2361	K10808
g2362	K10752
g2363	K14960
g2364	K01870
g2365	K14298
g2366
g2367	K03845
g2368	K01530
g2369	K03626
g2370
g2371	K17967
g2372
g2373
g2374	K10437
g2375	K14686
g2376	K22889
g2377	K05546
g2378	K10389
g2379
g2380
g2381
g2382
g2383	K03136
g2384	K15100
g2385
g2386	K11648
g2387	K00620
g2388
g2389	K11267
g2390	K20318
g2391	K14399
g2392
g2393	K19986
g2394	K08286
g2395	K00133
g2396	K00293
g2397
g2398	K03843
g2399	K12767
g2400	K19996
g2401
g2402	K17497
g2403
g2404
g2405
g2406	K03942
g2407	K03781
g2408
g2409
g2410	K00106
g2411	K05012
g2412	K00411
g2413
g2414	K03650
g2415	K18693
g2416
g2417
g2418
g2419	K19787
g2420	K01408
g2421	K07889
g2422	K01102
g2423
g2424
g2425
g2426
g2427	K03283
g2428	K07179
g2429	K19791
g2430
g2431
g2432
g2433
g2434
g2435	K14429
g2436	K12811
g2437
g2438
g2439
g2440	K03657
g2441
g2442	K14522
g2443
g2444
g2445	K10878
g2446
g2447	K15542
g2448
g2449	K12571
g2450
g2451	K12479
g2452
g2453	K00565
g2454
g2455
g2456
g2457	K20302
g2458
g2459	K11600
g2460
g2461	K04718
g2462	K03267
g2463
g2464
g2465
g2466
g2467	K07941
g2468	K01807
g2469	K02993
g2470
g2471
g2472	K05863
g2473	K02872
g2474
g2475
g2476	K19852
g2477	K01895
g2478	K18737
g2479	K00288
g2480	K15115
g2481	K20279
g2482	K03164
g2483
g2484	K10590
g2485	K14815
g2486
g2487	K04409
g2488	K01880
g2489
g2490	K00326
g2491
g2492
g2493	K00417
g2494	K00988
g2495	K02677
g2496	K20407
g2497	K20306
g2498	K22132
g2499	K20815
g2500	K00365
g2501
g2502
g2503
g2504
g2505	K13682
g2506	K02212
g2507	K02140
g2508	K14779
g2509	K17437
g2510
g2511
g2512	K02148
g2513
g2514	K17619
g2515
g2516
g2517	K00698
g2518
g2519	K03177
g2520	K08284
g2521
g2522	K01115
g2523
g2524	K01803
g2525	K03537
g2526	K01872
g2527
g2528	K14550
g2529
g2530	K14284
g2531
g2532
g2533
g2534
g2535
g2536
g2537
g2538
g2539
g2540
g2541
g2542
g2543
g2544	K01950
g2545	K13617
g2546
g2547
g2548
g2549
g2550
g2551	K09500
g2552	K20299
g2553	K01652
g2554
g2555	K12626
g2556	K12873
g2557	K17262
g2558
g2559
g2560	K00849
g2561
g2562	K03024
g2563
g2564	K13333
g2565
g2566	K03544
g2567	K11718
g2568
g2569	K02866
g2570	K14821
g2571	K11866
g2572
g2573	K06063
g2574
g2575
g2576	K04555
g2577
g2578
g2579
g2580
g2581
g2582	K12398
g2583	K15192
g2584
g2585	K11368
g2586	K01515
g2587
g2588	K00797
g2589	K00817
g2590
g2591
g2592	K03434
g2593
g2594
g2595	K14663
g2596	K22484
g2597	K00787
g2598	K14823
g2599	K12852
g2600
g2601
g2602
g2603
g2604
g2605	K14574
g2606
g2607	K13025
g2608
g2609	K01875
g2610	K02136
g2611	K15026
g2612
g2613	K19730
g2614
g2615	K01438
g2616
g2617
g2618
g2619	K04486
g2620	K15030
g2621
g2622	K22073
g2623
g2624
g2625	K05532
g2626	K09548
g2627	K21141
g2628	K02880
g2629	K01074
g2630	K14775
g2631	K10967
g2632	K17795
g2633	K18670
g2634	K08192
g2635
g2636	K03097
g2637	K10365
g2638
g2639	K04739
g2640	K00838
g2641	K08054
g2642	K15078
g2643	K11548
g2644	K12826
g2645	K11423
g2646
g2647	K02519
g2648	K01754
g2649
g2650	K08257
g2651
g2652	K06316
g2653	K18573
g2654
g2655
g2656	K15378
g2657	K20044
g2658
g2659	K03627
g2660	K14319
g2661
g2662	K14787
g2663
g2664	K14843
g2665
g2666	K12592
g2667	K13336
g2668	K00327
g2669	K09240
g2670
g2671	K00134
g2672
g2673	K15463
g2674	K15529
g2675	K05864
g2676	K02948
g2677	K02893
g2678	K00026
g2679	K00793
g2680	K14818
g2681	K12862
g2682	K08343
g2683	K00679
g2684
g2685	K15275
g2686	K09535
g2687
g2688	K08856
g2689	K11338
g2690	K02155
g2691
g2692
g2693	K02183
g2694	K10807
g2695	K20247
g2696	K02898
g2697	K22438
g2698	K14293
g2699	K15340
g2700	K07943
g2701	K10967
g2702	K18160
g2703
g2704	K08991
g2705	K05535
g2706
g2707	K00927
g2708
g2709	K14686
g2710	K14686
g2711
g2712
g2713	K16261
g2714
g2715
g2716
g2717
g2718
g2719	K12619
g2720	K17742
g2721	K18339
g2722
g2723
g2724
g2725
g2726
g2727
g2728	K00354
g2729
g2730
g2731	K16261
g2732	K05727
g2733	K20724
g2734	K02975
g2735
g2736
g2737	K03686
g2738	K22485
g2739	K02209
g2740	K14213
g2741	K12847
g2742	K03030
g2743	K05757
g2744
g2745
g2746
g2747
g2748
g2749
g2750
g2751
g2752
g2753
g2754
g2755	K07562
g2756	K03671
g2757	K08337
g2758	K13431
g2759	K14778
g2760	K14856
g2761	K16569
g2762	K03979
g2763	K11808
g2764	K12586
g2765
g2766
g2767	K15134
g2768
g2769
g2770
g2771	K10733
g2772	K17801
g2773
g2774
g2775
g2776	K01410
g2777	K10259
g2778
g2779
g2780
g2781	K02835
g2782	K03036
g2783	K14301
g2784	K19877
g2785	K02151
g2786
g2787
g2788
g2789	K14819
g2790
g2791	K02257
g2792	K03038
g2793	K01613
g2794	K03348
g2795
g2796	K10908
g2797
g2798	K13524
g2799
g2800	K15165
g2801
g2802
g2803
g2804	K20352
g2805	K15172
g2806	K02913
g2807
g2808
g2809	K07913
g2810
g2811
g2812
g2813	K02202
g2814	K00601
g2815	K02739
g2816
g2817
g2818
g2819
g2820
g2821
g2822
g2823
g2824
g2825
g2826
g2827	K15100
g2828
g2829	K02942
g2830	K15414
g2831
g2832
g2833	K03846
g2834	K11353
g2835	K01101
g2836	K11232
g2837	K00830
g2838	K00600
g2839	K02960
g2840	K02873
g2841	K02942
g2842	K14684
g2843	K09494
g2844
g2845
g2846	K06972
g2847
g2848
g2849
g2850	K15118
g2851	K11713
g2852	K01191
g2853	K01238
g2854
g2855
g2856	K16261
g2857
g2858	K23039
g2859	K02981
g2860	K00058
g2861	K03032
g2862	K14768
g2863	K20989
g2864
g2865
g2866
g2867	K00254
g2868
g2869	K01409
g2870	K22825
g2871	K08178
g2872
g2873
g2874	K01493
g2875	K15053
g2876
g2877	K12598
g2878	K11841
g2879
g2880
g2881	K08178
g2882
g2883
g2884	K12604
g2885
g2886	K04649
g2887
g2888	K12581
g2889	K14537
g2890
g2891
g2892
g2893	K12948
g2894
g2895
g2896
g2897
g2898
g2899
g2900	K11886
g2901	K08770
g2902
g2903	K10599
g2904
g2905	K00297
g2906	K06636
g2907	K09594
g2908	K21249
g2909
g2910
g2911	K03457
g2912
g2913	K11675
g2914
g2915	K00621
g2916	K03002
g2917
g2918	K10761
g2919	K02959
g2920	K14794
g2921
g2922	K03235
g2923
g2924
g2925
g2926	K19386
g2927	K06067
g2928	K20028
g2929
g2930	K05767
g2931	K04079
g2932
g2933	K14541
g2934
g2935	K10696
g2936	K03955
g2937	K17550
g2938	K14455
g2939	K01835
g2940	K12385
g2941
g2942
g2943	K00101
g2944	K04499
g2945	K19998
g2946	K01265
g2947	K14545
g2948	K19841
g2949
g2950
g2951	K00227
g2952	K17361
g2953	K18637
g2954
g2955	K16261
g2956	K17968
g2957
g2958	K00624
g2959	K11360
g2960	K12608
g2961
g2962
g2963
g2964
g2965
g2966	K06176
g2967	K02831
g2968	K01381
g2969
g2970
g2971	K15456
g2972	K19828
g2973	K14290
g2974
g2975	K22285
g2976	K14376
g2977
g2978
g2979
g2980
g2981
g2982	K22140
g2983
g2984
g2985	K02838
g2986
g2987
g2988	K10777
g2989	K11681
g2990	K03964
g2991	K16261
g2992
g2993
g2994	K05012
g2995	K18369
g2996
g2997	K21456
g2998	K14312
g2999	K22685
g3000
g3001	K00698
g3002	K17790
g3003	K18802
g3004
g3005	K07560
g3006
g3007
g3008	K12471
g3009	K03142
g3010	K14790
g3011	K11215
g3012
g3013	K14834
g3014
g3015
g3016
g3017
g3018	K21232
g3019
g3020	K01301
g3021	K16055
g3022	K00021
g3023
g3024	K03143
g3025	K09562
g3026
g3027
g3028
g3029	K22733
g3030	K03236
g3031
g3032	K22337
g3033
g3034
g3035	K17606
g3036	K20359
g3037	K17900
g3038	K02685
g3039
g3040	K12669
g3041	K15289
g3042	K17794
g3043	K18203
g3044	K03549
g3045	K11262
g3046
g3047
g3048	K00958
g3049	K00868
g3050	K13711
g3051
g3052	K08178
g3053	K10413
g3054
g3055	K01535
g3056
g3057
g3058	K00129
g3059
g3060
g3061	K01426
g3062
g3063	K02930
g3064	K00700
g3065	K08333
g3066
g3067	K23335
g3068	K15109
g3069	K01850
g3070
g3071	K15283
g3072
g3073	K10256
g3074
g3075
g3076	K13535
g3077	K00966
g3078	K20404
g3079	K00003
g3080	K03854
g3081	K01514
g3082	K20803
g3083	K18587
g3084	K04798
g3085
g3086	K14564
g3087
g3088
g3089	K18532
g3090	K12605
g3091
g3092
g3093
g3094
g3095
g3096
g3097	K08342
g3098	K10997
g3099	K14997
g3100	K11238
g3101	K12199
g3102
g3103	K12609
g3104
g3105
g3106
g3107	K08065
g3108
g3109
g3110	K15544
g3111	K01487
g3112
g3113
g3114	K18192
g3115
g3116	K19029
g3117	K00002
g3118	K12599
g3119	K11086
g3120
g3121
g3122	K00002
g3123
g3124	K17919
g3125	K15441
g3126
g3127
g3128	K11786
g3129	K14154
g3130	K22684
g3131
g3132
g3133
g3134
g3135	K01810
g3136
g3137	K03859
g3138	K03130
g3139
g3140
g3141	K01874
g3142
g3143
g3144	K01940
g3145	K00135
g3146
g3147
g3148	K14803
g3149	K00697
g3150
g3151
g3152	K12827
g3153	K06100
g3154	K12883
g3155
g3156	K06269
g3157
g3158	K12191
g3159	K02990
g3160
g3161
g3162	K07904
g3163
g3164	K06640
g3165	K02219
g3166	K02516
g3167	K19801
g3168	K03128
g3169
g3170
g3171
g3172
g3173	K05289
g3174	K00814
g3175
g3176	K00101
g3177
g3178
g3179	K05758
g3180	K12617
g3181
g3182	K20181
g3183	K17675
g3184
g3185	K15115
g3186
g3187
g3188	K22842
g3189
g3190	K08967
g3191
g3192	K02208
g3193	K00851
g3194	K09313
g3195
g3196
g3197	K08150
g3198
g3199	K20989
g3200	K12236
g3201	K14400
g3202	K03687
g3203
g3204
g3205
g3206
g3207	K17783
g3208	K02541
g3209
g3210
g3211	K02917
g3212	K00287
g3213	K14855
g3214
g3215	K03657
g3216	K00844
g3217
g3218	K20168
g3219	K09426
g3220	K00059
g3221
g3222	K08762
g3223	K05285
g3224
g3225
g3226	K03539
g3227
g3228
g3229
g3230
g3231
g3232	K02727
g3233	K15458
g3234
g3235
g3236	K20456
g3237	K20872
g3238	K01923
g3239
g3240	K14788
g3241
g3242	K12396
g3243
g3244	K22315
g3245	K22733
g3246
g3247	K00030
g3248	K18624
g3249	K19307
g3250
g3251	K00327
g3252
g3253	K11237
g3254
g3255
g3256	K05542
g3257	K01866
g3258	K01456
g3259	K14572
g3260
g3261
g3262	K17805
g3263
g3264
g3265	K12765
g3266
g3267	K11270
g3268
g3269	K10772
g3270	K14822
g3271
g3272	K01649
g3273
g3274
g3275
g3276
g3277
g3278	K19177
g3279	K07937
g3280	K02918
g3281	K10597
g3282
g3283
g3284	K12462
g3285	K04382
g3286
g3287
g3288
g3289	K01655
g3290	K22255
g3291	K12857
g3292
g3293
g3294	K03860
g3295	K02998
g3296
g3297
g3298
g3299
g3300	K01939
g3301
g3302	K01527
g3303
g3304	K12820
g3305	K00162
g3306
g3307	K16466
g3308
g3309	K03857
g3310
g3311
g3312	K12669
g3313
g3314
g3315	K05286
g3316
g3317
g3318	K02737
g3319	K02868
g3320
g3321
g3322	K00294
g3323	K13239
g3324
g3325	K11096
g3326	K21594
g3327	K00384
g3328
g3329
g3330
g3331
g3332
g3333
g3334
g3335
g3336	K00801
g3337	K11763
g3338	K04797
g3339	K10849
g3340
g3341	K00107
g3342	K15255
g3343
g3344	K14769
g3345
g3346
g3347
g3348
g3349	K14753
g3350	K15132
g3351
g3352
g3353	K14560
g3354	K02933
g3355
g3356	K03426
g3357	K03457
g3358
g3359	K01626
g3360	K01663
g3361	K11493
g3362	K14797
g3363	K05857
g3364
g3365
g3366	K08850
g3367	K17678
g3368	K03108
g3369	K07565
g3370	K06173
g3371
g3372	K01626
g3373	K00995
g3374
g3375	K00953
g3376	K03635
g3377	K03325
g3378
g3379	K11364
g3380
g3381
g3382
g3383
g3384
g3385	K14549
g3386
g3387	K05528
g3388	K02906
g3389
g3390
g3391	K17408
g3392	K00987
g3393
g3394	K11092
g3395	K17662
g3396	K09554
g3397
g3398
g3399	K07101
g3400	K20286
g3401
g3402
g3403
g3404	K15175
g3405	K17907
g3406	K14766
g3407	K09458
g3408
g3409	K18158
g3410	K14430
g3411	K00876
g3412	K12813
g3413	K00850
g3414
g3415	K09829
g3416
g3417	K00026
g3418	K06134
g3419	K19932
g3420	K07238
g3421	K05658
g3422	K03178
g3423	K17788
g3424	K11843
g3425
g3426
g3427	K15014
g3428	K22072
g3429
g3430
g3431
g3432
g3433	K08838
g3434	K16075
g3435	K15562
g3436	K12864
g3437
g3438
g3439	K18168
g3440	K01693
g3441
g3442	K02940
g3443
g3444
g3445	K03139
g3446	K12817
g3447
g3448	K02923
g3449
g3450	K11293
g3451	K00838
g3452
g3453	K20032
g3454	K00873
g3455
g3456	K07152
g3457	K19788
g3458	K13093
g3459	K01187
g3460
g3461
g3462
g3463
g3464	K18327
g3465	K08052
g3466
g3467	K08870
g3468
g3469
g3470	K02437
g3471	K22066
g3472
g3473
g3474	K03363
g3475
g3476	K12606
g3477	K17267
g3478
g3479	K01077
g3480	K20237
g3481
g3482
g3483
g3484
g3485	K17732
g3486	K20347
g3487
g3488
g3489	K03237
g3490	K06877
g3491
g3492
g3493	K12399
g3494
g3495	K01288
g3496
g3497	K00344
g3498	K10088
g3499	K11766
g3500
g3501	K14780
g3502
g3503	K15505
g3504
g3505
g3506	K00791
g3507	K15447
g3508	K14573
g3509	K11551
g3510	K20180
g3511	K03872
g3512
g3513	K23333
g3514
g3515
g3516	K00559
g3517	K22736
g3518
g3519
g3520	K03695
g3521
g3522	K19476
g3523	K05283
g3524	K16196
g3525	K05609
g3526
g3527	K22008
g3528	K10632
g3529
g3530	K14792
g3531	K00784
g3532
g3533
g3534	K10295
g3535	K01638
g3536
g3537
g3538	K14850
g3539	K12763
g3540
g3541
g3542	K21989
g3543	K00671
g3544	K14791
g3545	K00264
g3546
g3547
g3548	K10396
g3549	K15627
g3550	K01301
g3551	K22723
g3552
g3553	K09565
g3554
g3555
g3556
g3557
g3558
g3559	K12863
g3560	K00318
g3561
g3562	K06927
g3563	K02934
g3564
g3565	K15443
g3566	K00797
g3567
g3568
g3569
g3570
g3571	K02540
g3572
g3573	K00999
g3574
g3575	K00772
g3576	K08073
g3577
g3578
g3579
g3580
g3581
g3582
g3583	K04043
g3584
g3585
g3586	K16073
g3587
g3588
g3589	K14729
g3590	K20361
g3591	K08518
g3592
g3593
g3594
g3595	K19806
g3596	K15728
g3597	K03247
g3598	K04567
g3599	K00764
g3600
g3601	K03137
g3602	K17496
g3603
g3604
g3605
g3606	K17983
g3607	K03063
g3608	K08098
g3609
g3610
g3611
g3612
g3613
g3614
g3615	K18752
g3616	K01466
g3617	K08735
g3618
g3619	K15445
g3620
g3621	K14563
g3622
g3623
g3624
g3625
g3626
g3627	K03083
g3628	K18163
g3629	K18443
g3630
g3631	K01591
g3632
g3633
g3634
g3635	K03514
g3636	K02726
g3637	K01267
g3638
g3639	K16330
g3640
g3641	K00463
g3642	K11304
g3643	K17605
g3644
g3645	K02154
g3646
g3647
g3648	K00228
g3649
g3650
g3651
g3652
g3653
g3654	K00966
g3655	K08737
g3656	K06662
g3657
g3658
g3659	K12763
g3660	K01611
g3661	K11761
g3662	K15108
g3663	K14771
g3664	K14828
g3665	K12590
g3666	K01873
g3667	K12844
g3668
g3669
g3670
g3671	K03251
g3672	K02738
g3673	K11309
g3674	K17065
g3675
g3676	K11836
g3677
g3678
g3679	K20062
g3680	K17908
g3681	K03146
g3682
g3683	K01469
g3684
g3685	K03448
g3686	K20178
g3687	K07748
g3688	K01755
g3689
g3690
g3691	K13103
g3692
g3693	K08516
g3694
g3695	K02605
g3696	K12833
g3697	K00624
g3698
g3699
g3700
g3701
g3702	K11518
g3703
g3704	K15732
g3705	K00654
g3706
g3707	K05533
g3708	K01835
g3709
g3710
g3711
g3712	K03097
g3713
g3714	K17775
g3715
g3716
g3717
g3718
g3719	K19953
g3720
g3721
g3722	K08657
g3723	K12762
g3724	K09499
g3725	K17970
g3726
g3727	K01409
g3728
g3729	K06678
g3730	K12830
g3731	K12486
g3732	K00615
g3733
g3734	K00852
g3735
g3736	K00507
g3737
g3738	K01173
g3739
g3740	K14565
g3741
g3742
g3743	K02154
g3744	K02179
g3745	K12837
g3746	K09486
g3747
g3748
g3749
g3750
g3751	K03106
g3752
g3753
g3754	K12879
g3755
g3756	K02867
g3757	K11848
g3758	K03263
g3759
g3760
g3761	K00938
g3762	K20520
g3763
g3764	K02328
g3765	K01874
g3766	K17434
g3767	K09584
g3768	K07478
g3769
g3770	K01764
g3771	K17778
g3772
g3773	K01934
g3774
g3775
g3776
g3777
g3778
g3779	K00728
g3780
g3781	K02987
g3782
g3783	K19800
g3784	K10084
g3785
g3786
g3787	K04082
g3788
g3789	K02220
g3790
g3791	K14861
g3792	K15206
g3793
g3794
g3795
g3796	K12882
g3797	K00706
g3798	K00602
g3799	K02877
g3800
g3801	K01530
g3802	K02259
g3803	K12621
g3804
g3805
g3806	K15334
g3807	K08964
g3808	K12627
g3809
g3810	K15918
g3811	K03521
g3812	K16803
g3813
g3814
g3815
g3816
g3817
g3818	K12194
g3819
g3820	K03648
g3821
g3822	K15117
g3823
g3824	K03039
g3825	K12591
g3826	K00759
g3827	K11427
g3828	K20474
g3829	K01012
g3830	K00026
g3831
g3832
g3833	K02921
g3834
g3835
g3836
g3837
g3838	K16675
g3839
g3840
g3841	K17413
g3842	K11315
g3843
g3844	K00237
g3845
g3846
g3847	K13303
g3848
g3849	K02936
g3850	K02905
g3851
g3852	K02938
g3853	K01480
g3854	K03320
g3855
g3856	K11667
g3857	K15631
g3858	K09540
g3859	K03144
g3860	K03021
g3861
g3862	K14833
g3863	K01166
g3864
g3865	K10807
g3866	K08334
g3867	K01551
g3868	K11273
g3869
g3870
g3871	K14309
g3872
g3873
g3874
g3875
g3876	K07208
g3877
g3878
g3879
g3880
g3881	K05754
g3882	K13106
g3883	K12618
g3884
g3885
g3886	K12597
g3887	K01868
g3888
g3889	K01771
g3890	K20793
g3891	K17278
g3892	K03754
g3893	K15376
g3894
g3895	K00587
g3896
g3897
g3898
g3899
g3900
g3901	K00030
g3902	K08339
g3903	K17053
g3904
g3905
g3906	K06883
g3907
g3908
g3909
g3910	K10753
g3911
g3912	K14764
g3913	K07561
g3914
g3915
g3916	K20293
g3917	K21631
g3918
g3919	K12572
g3920
g3921
g3922	K03676
g3923	K20524
g3924	K00237
g3925
g3926	K07897
g3927	K03357
g3928
g3929
g3930
g3931
g3932
g3933	K15072
g3934	K15280
g3935
g3936
g3937
g3938
g3939
g3940
g3941
g3942	K03317
g3943
g3944
g3945	K17918
g3946
g3947	K13953
g3948
g3949
g3950	K12823
g3951	K03020
g3952
g3953
g3954
g3955
g3956
g3957
g3958
g3959	K15015
g3960	K14559
g3961	K01078
g3962
g3963	K02882
g3964
g3965	K07750
g3966
g3967	K17623
g3968	K00948
g3969
g3970	K07300
g3971
g3972	K13525
g3973
g3974
g3975
g3976
g3977	K11380
g3978	K03234
g3979	K20362
g3980	K02324
g3981	K11884
g3982
g3983
g3984
g3985	K01834
g3986
g3987	K12860
g3988	K21842
g3989
g3990	K14860
g3991
g3992
g3993	K07213
g3994
g3995	K14684
g3996
g3997	K03935
g3998	K00281
g3999	K11805
g4000	K19950
g4001
g4002
g4003	K02902
g4004	K02920
g4005
g4006
g4007
g4008	K03327
g4009
g4010
g4011	K03120
g4012	K01598
g4013	K13985
g4014	K00606
g4015	K03939
g4016
g4017	K01057
g4018
g4019	K19708
g4020
g4021	K07952
g4022	K22074
g4023	K13126
g4024	K11275
g4025	K00262
g4026
g4027	K01210
g4028	K03940
g4029
g4030	K17770
g4031
g4032	K08956
g4033	K17065
g4034
g4035	K03868
g4036	K15148
g4037
g4038	K17808
g4039	K20724
g4040
g4041
g4042
g4043
g4044
g4045	K00129
g4046	K18179
g4047	K14536
g4048	K11344
g4049
g4050	K01892
g4051	K06276
g4052	K03783
g4053
g4054	K10401
g4055
g4056	K00031
g4057	K11231
g4058	K10736
g4059	K09291
g4060
g4061	K00643
g4062	K06630
g4063	K14813
g4064	K20003
g4065	K01530
g4066
g4067	K13341
g4068
g4069	K01536
g4070	K11778
g4071
g4072	K02729
g4073	K06062
g4074	K01952
g4075
g4076	K14408
g4077
g4078
g4079
g4080	K00121
g4081	K12735
g4082	K06126
g4083	K13939
g4084	K09250
g4085
g4086
g4087
g4088	K03355
g4089	K12856
g4090	K03850
g4091
g4092	K01477
g4093	K22696
g4094
g4095
g4096
g4097	K20295
g4098	K02146
g4099	K20300
g4100	K12471
g4101
g4102	K02934
g4103	K14826
g4104
g4105
g4106	K00507
g4107	K00102
g4108	K06111
g4109
g4110
g4111	K07889
g4112	K11400
g4113	K17785
g4114
g4115	K09495
g4116
g4117	K17686
g4118
g4119
g4120
g4121	K12412
g4122
g4123	K00799
g4124	K17792
g4125
g4126
g4127	K10246
g4128	K11271
g4129	K03809
g4130	K03809
g4131	K00275
g4132	K22723
g4133	K17778
g4134
g4135	K07443
g4136	K11654
g4137	K03934
g4138	K03685
g4139	K12829
g4140
g4141
g4142	K00799
g4143
g4144	K01568
g4145
g4146	K14347
g4147
g4148
g4149
g4150	K21991
g4151	K18328
g4152	K14844
g4153	K03061
g4154	K03022
g4155	K00234
g4156	K19704
g4157	K03062
g4158	K00616
g4159
g4160	K14050
g4161	K02537
g4162	K11097
g4163	K15436
g4164	K01689
g4165	K01689
g4166
g4167	K07243
g4168	K10356
g4169	K18423
g4170	K08064
g4171
g4172	K03495
g4173
g4174	K14784
g4175
g4176
g4177	K16578
g4178	K11268
g4179	K00767
g4180	K15356
g4181	K02969
g4182
g4183
g4184	K06883
g4185	K20223
g4186
g4187
g4188	K02951
g4189
g4190
g4191	K08329
g4192	K01868
g4193
g4194	K12859
g4195	K08513
g4196	K10357
g4197
g4198
g4199	K00128
g4200	K03676
g4201	K17796
g4202
g4203
g4204
g4205	K00232
g4206	K00854
g4207	K22068
g4208	K15110
g4209	K05351
g4210	K02258
g4211	K03033
g4212	K12188
g4213	K10875
g4214	K13754
g4215
g4216	K05755
g4217	K12821
g4218	K13280
g4219
g4220	K14396
g4221	K14839
g4222
g4223	K01412
g4224	K19703
g4225
g4226	K00762
g4227	K03105
g4228
g4229	K17887
g4230	K13507
g4231	K08852
g4232
g4233	K08493
g4234	K22071
g4235
g4236	K03854
g4237
g4238
g4239	K01881
g4240	K09481
g4241
g4242	K00728
g4243	K06670
g4244	K10415
g4245	K10735
g4246
g4247
g4248
g4249	K20063
g4250	K07034
g4251	K08267
g4252
g4253	K03035
g4254
g4255
g4256
g4257
g4258	K10276
g4259	K05236
g4260	K03252
g4261
g4262
g4263	K01227
g4264
g4265
g4266	K14772
g4267
g4268	K11251
g4269	K11252
g4270
g4271	K14561
g4272
g4273
g4274
g4275	K12492
g4276
g4277
g4278	K21767
g4279	K18162
g4280
g4281	K00801
g4282	K10884
g4283
g4284
g4285	K06215
g4286	K08681
g4287	K01866
g4288	K09248
g4289	K13126
g4290
g4291	K11367
g4292
g4293
g4294	K14169
g4295	K11290
g4296
g4297
g4298
g4299
g4300	K02929
g4301
g4302
g4303
g4304
g4305
g4306
g4307
g4308
g4309	K12624
g4310	K01247
g4311	K11885
g4312
g4313
g4314
g4315	K11839
g4316
g4317
g4318
g4319	K00820
g4320
g4321
g4322
g4323
g4324	K19717
g4325	K00654
g4326
g4327
g4328
g4329	K02940
g4330	K00428
g4331	K01783
g4332
g4333	K00006
g4334	K17806
g4335	K12620
g4336	K03540
g4337	K02731
g4338
g4339	K07442
g4340
g4341	K02894
g4342	K04728
g4343	K12623
g4344
g4345	K16261
g4346	K00850
g4347
g4348
g4349
g4350
g4351
g4352
g4353	K00147
g4354	K17255
g4355
g4356	K02953
g4357
g4358
g4359
g4360	K03258
g4361
g4362
g4363	K02912
g4364	K14802
g4365
g4366	K00547
g4367	K00728
g4368	K14810
g4369	K01886
g4370
g4371
g4372
g4373	K00456
g4374	K15322
g4375
g4376	K10703
g4377
g4378	K11229
g4379	K14776
g4380	K01537
g4381	K11498
g4382	K01164
g4383
g4384
g4385	K03019
g4386
g4387	K01207
g4388
g4389
g4390	K11870
g4391
g4392
g4393
g4394
g4395
g4396
g4397	K11649
g4398
g4399	K07277
g4400	K01922
g4401	K09567
g4402	K13201
g4403	K22842
g4404
g4405	K02988
g4406
g4407
g4408
g4409	K03955
g4410	K02950
g4411	K14807
g4412
g4413
g4414	K13989
g4415	K00804
g4416
g4417	K02264
g4418	K10352
g4419
g4420	K00586
g4421
g4422	K01452
g4423
g4424
g4425
g4426	K01178
g4427	K15429
g4428	K00706
g4429	K22832
g4430	K22832
g4431	K11135
g4432	K20222
g4433
g4434
g4435
g4436
g4437	K00645
g4438
g4439
g4440	K15084
g4441
g4442	K05528
g4443	K11648
g4444	K03232
g4445
g4446	K11374
g4447	K08738
g4448	K08955
g4449	K06671
g4450	K02134
g4451
g4452	K00276
g4453	K03253
g4454
g4455	K00077
g4456	K17679
g4457
g4458	K00859
g4459	K01489
g4460	K02977
g4461	K08139
g4462
g4463
g4464	K18586
g4465	K01915
g4466
g4467	K07973
g4468	K17974
g4469	K03360
g4470
g4471	K03262
g4472	K02144
g4473
g4474
g4475	K04043
g4476	K10755
g4477	K16944
g4478	K09503
g4479
g4480
g4481	K03351
g4482	K15027
g4483
g4484
g4485
g4486	K17428
g4487
g4488
g4489	K10756
g4490
g4491
g4492
g4493	K02350
g4494	K03352
g4495	K03364
g4496	K10847
g4497
g4498	K00860
g4499
g4500
g4501
g4502
g4503	K04518
g4504	K07555
g4505
g4506
g4507	K07975
g4508
g4509	K02876
g4510
g4511	K10589
g4512	K15559
g4513
g4514
g4515
g4516	K15083
g4517	K05284
g4518	K02955
g4519	K14773
g4520
g4521
g4522	K10573
g4523
g4524	K03283
g4525	K00965
g4526	K01784
g4527
g4528
g4529
g4530	K13524
g4531	K16186
g4532	K22855
g4533
g4534	K01183
g4535	K00876
g4536	K14864
g4537	K02946
g4538
g4539	K07441
g4540	K12872
g4541	K14846
g4542	K16185
g4543
g4544
g4545
g4546
g4547
g4548
g4549
g4550
g4551
g4552
g4553
g4554	K15498
g4555
g4556
g4557
g4558	K08272
g4559	K12190
g4560	K14310
g4561	K17605
g4562	K14635
g4563
g4564
g4565	K20792
g4566	K01599
g4567
g4568
g4569
g4570	K12613
g4571
g4572	K15136
g4573
g4574	K00128
g4575	K09885
g4576	K03564
g4577
g4578
g4579	K02989
g4580	K00624
g4581
g4582	K09242
g4583	K03242
g4584	K19838
g4585
g4586
g4587	K02332
g4588	K02150
g4589	K16075
g4590
g4591	K11559
g4592	K17498
g4593	K02973
g4594
g4595
g4596	K17972
g4597	K18749
g4598	K03011
g4599
g4600	K01814
g4601
g4602	K11274
g4603	K14793
g4604
g4605
g4606	K11887
g4607
g4608	K01537
g4609	K07466
g4610
g4611	K01262
g4612	K22063
g4613	K15628
g4614
g4615	K14840
g4616
g4617	K13950
g4618	K01469
g4619	K11806
g4620
g4621
g4622
g4623
g4624	K22803
g4625	K02932
g4626
g4627
g4628	K11378
g4629
g4630
g4631
g4632	K03424
g4633	K14803
g4634
g4635	K04794
g4636	K09528
g4637	K00549
g4638
g4639	K20498
g4640
g4641	K01733
g4642	K11650
g4643
g4644	K10752
g4645
g4646
g4647
g4648	K12562
g4649	K19845
g4650	K10685
g4651	K00721
g4652
g4653	K15156
g4654
g4655
g4656
g4657
g4658
g4659
g4660	K00789
g4661
g4662	K02922
g4663
g4664
g4665	K14568
g4666
g4667
g4668
g4669	K06961
g4670
g4671
g4672
g4673
g4674	K08853
g4675	K07936
g4676
g4677	K12274
g4678
g4679
g4680	K11756
g4681
g4682
g4683	K00382
g4684	K03083
g4685	K12481
g4686	K14539
g4687
g4688	K10862
g4689	K02865
g4690	K15508
g4691	K17302
g4692	K07953
g4693	K14569
g4694	K14569
g4695	K07556
g4696
g4697	K20131
g4698	K08176
g4699	K12836
g4700
g4701
g4702
g4703	K12825
g4704	K02734
g4705	K14675
g4706	K11377
g4707	K18664
g4708	K01130
g4709
g4710
g4711	K13338
g4712
g4713	K01262
g4714	K03320
g4715	K00102
g4716	K14264
g4717
g4718
g4719
g4720
g4721
g4722
g4723
g4724
g4725
g4726	K15040
g4727	K18045
g4728	K17086
g4729	K17086
g4730
g4731	K04459
g4732	K14288
g4733
g4734	K08294
g4735	K10754
g4736
g4737	K10082
g4738	K20303
g4739	K00948
g4740
g4741	K16302
g4742	K11279
g4743
g4744	K11826
g4745	K03246
g4746
g4747
g4748	K11366
g4749	K20724
g4750	K05692
g4751
g4752	K01809
g4753	K20062
g4754
g4755
g4756	K06127
g4757	K07575
g4758
g4759
g4760	K14538
g4761	K03671
g4762	K15731
g4763	K12614
g4764	K09658
g4765	K04564
g4766
g4767	K00129
g4768	K18725
g4769	K10864
g4770	K12346
g4771	K11359
g4772
g4773
g4774	K12615
g4775
g4776
g4777
g4778	K20457
g4779	K11226
g4780	K11339
g4781
g4782	K10591
g4783	K08739
g4784	K00693
g4785
g4786	K10576
g4787
g4788	K03679
g4789	K00111
g4790
g4791	K01768
g4792
g4793	K22804
g4794	K01869
g4795
g4796
g4797	K13526
g4798	K05665
g4799	K17969
g4800	K05665
g4801	K11121
g4802	K06883
g4803	K18369
g4804	K12346
g4805
g4806	K05543
g4807
g4808
g4809
g4810
g4811	K04713
g4812
g4813
g4814	K17656
g4815
g4816	K03386
g4817	K10686
g4818	K11313
g4819
g4820	K03233
g4821	K01876
g4822	K11322
g4823	K07034
g4824	K14570
g4825	K06628
g4826
g4827	K11121
g4828	K19983
g4829	K01052
g4830	K13577
g4831
g4832
g4833	K20040
g4834	K03113
g4835
g4836
g4837	K01738
g4838	K14809
g4839	K01855
g4840
g4841	K18599
g4842	K06944
g4843	K00981
g4844	K00469
g4845
g4846
g4847	K02896
g4848	K02908
g4849
g4850	K02214
g4851	K14570
g4852
g4853	K04712
g4854	K05605
g4855
g4856	K21850
g4857	K02263
g4858
g4859
g4860
g4861	K17676
g4862
g4863
g4864
g4865	K00877
g4866	K00863
g4867	K17908
g4868
g4869	K12580
g4870	K17275
g4871	K03469
g4872
g4873	K20409
g4874
g4875	K12858
g4876	K14777
g4877	K14859
g4878
g4879	K08192
g4880	K01438
g4881
g4882	K08192
g4883
g4884	K08178
g4885	K07305
g4886
g4887
g4888
g4889
g4890
g4891	K09140
g4892
g4893	K16365
g4894
g4895	K14300
g4896	K14847
g4897
g4898	K03849
g4899
g4900
g4901	K18188
g4902
g4903
g4904	K10689
g4905	K02915
g4906
g4907
g4908	K00765
g4909	K01530
g4910
g4911
g4912	K14005
g4913
g4914
g4915	K05864
g4916	K03006
g4917	K01942
g4918
g4919	K08744
g4920	K09496
g4921
g4922
g4923	K14767
g4924
g4925
g4926	K06634
g4927	K05535
g4928
g4929
g4930	K16261
g4931	K16261
g4932	K00236
g4933
g4934	K01739
g4935	K01230
g4936
g4937	K10771
g4938
g4939
g4940
g4941	K01519
g4942
g4943	K17427
g4944
g4945	K01046
g4946	K02132
g4947	K01930
g4948
g4949	K07297
g4950
g4951	K14396
g4952
g4953	K15323
g4954	K11684
g4955	K05663
g4956
g4957
g4958	K21996
g4959	K03243
g4960
g4961
g4962
g4963	K06944
g4964	K20291
g4965	K14404
g4966
g4967	K17774
g4968	K14439
g4969	K15462
g4970	K03013
g4971	K14654
g4972
g4973
g4974
g4975	K18693
g4976	K00894
g4977	K10742
g4978
g4979
g4980
g4981	K05528
g4982
g4983	K17979
g4984
g4985
g4986
g4987
g4988	K00728
g4989
g4990	K03593
g4991
g4992	K12193
g4993	K04802
g4994	K00670
g4995	K08330
g4996
g4997	K12818
g4998
g4999
g5000	K01647
g5001
g5002	K01836
g5003
g5004
g5005	K12601
g5006	K08502
g5007	K01580
g5008	K23164
g5009
g5010
g5011	K21752
g5012
g5013	K16576
g5014
g5015	K14812
g5016
g5017	K07374
g5018
g5019
g5020	K00949
g5021	K03115
g5022	K11293
g5023	K01867
g5024
g5025
g5026
g5027
g5028
g5029	K13288
g5030
g5031	K15128
g5032
g5033	K01522
g5034
g5035	K19881
g5036	K14026
g5037
g5038
g5039	K00102
g5040	K03245
g5041
g5042
g5043	K12273
g5044	K22831
g5045
g5046	K17743
g5047	K13566
g5048
g5049	K00143
g5050	K12580
g5051	K14394
g5052	K10842
g5053
g5054	K02304
g5055
g5056
g5057	K20368
g5058
g5059	K20042
g5060	K00511
g5061
g5062
g5063	K14557
g5064	K11314
g5065	K02962
g5066
g5067	K13721
g5068	K09578
g5069
g5070	K02964
g5071
g5072	K19792
g5073	K17979
g5074
g5075	K00750
g5076	K16938
g5077	K02911
g5078
g5079	K15111
g5080	K04487
g5081	K02937
g5082	K00052
g5083	K11244
g5084
g5085	K02138
g5086	K19783
g5087	K14962
g5088
g5089	K07390
g5090
g5091	K15859
g5092	K03522
g5093
g5094	K18584
g5095	K00616
g5096	K07203
g5097
g5098
g5099	K01738
g5100	K12232
g5101
g5102	K16575
g5103	K00761
g5104	K14304
g5105
g5106
g5107	K12585
g5108	K06158
g5109	K09506
g5110	K20471
g5111	K01679
g5112	K08675
g5113
g5114
g5115
g5116
g5117
g5118
g5119	K10643
g5120	K20224
g5121	K15178
g5122
g5123	K01885
g5124	K14845
g5125
g5126
g5127
g5128	K14209
g5129	K00931
g5130	K03358
g5131	K14798
g5132	K14782
g5133	K20177
g5134	K01655
g5135	K13682
g5136	K02997
g5137	K15116
g5138	K10863
g5139	K15130
g5140
g5141	K02127
g5142	K12394
g5143
g5144
g5145	K12472
g5146
g5147
g5148
g5149
g5150	K19589
g5151	K14308
g5152	K08517
g5153	K14402
g5154	K03952
g5155
g5156
g5157
g5158
g5159
g5160	K00555
g5161
g5162	K12815
g5163	K01918
g5164	K00295
g5165	K00452
g5166	K00844
g5167
g5168	K17765
g5169	K01772
g5170	K06677
g5171
g5172
g5173	K11108
g5174	K17922
g5175
g5176	K13519
g5177	K18588
g5178
g5179
g5180
g5181
g5182
g5183	K01738
g5184
g5185
g5186
g5187
g5188
g5189	K00354
g5190
g5191
g5192
g5193
g5194
g5195
g5196
g5197	K08157
g5198
g5199
g5200	K05349
g5201
g5202
g5203
g5204
g5205
g5206
g5207
g5208
g5209
g5210	K01192
g5211
g5212
g5213
g5214
g5215
g5216
g5217
g5218
g5219
g5220
g5221
g5222
g5223
g5224
g5225
g5226
g5227
g5228
g5229
g5230	K19245
g5231
g5232
g5233	K22721
g5234	K22721
g5235
g5236
g5237
g5238
g5239
g5240
g5241
g5242	K07566
g5243	K09580
g5244	K22382
g5245	K06902
g5246
g5247
g5248
g5249	K01958
g5250	K01756
g5251	K11835
g5252
g5253	K22262
g5254
g5255	K04460
g5256
g5257	K03134
g5258
g5259	K00383
g5260	K06210
g5261	K02606
g5262
g5263
g5264	K12196
g5265	K06666
g5266	K17878
g5267
g5268	K01539
g5269
g5270	K03448
g5271	K15289
g5272	K20463
g5273
g5274	K01889
g5275
g5276	K10756
g5277
g5278	K14827
g5279
g5280
g5281
g5282
g5283	K11434
g5284
g5285	K01372
g5286
g5287	K14837
g5288
g5289	K02958
g5290
g5291	K01488
g5292
g5293
g5294	K09498
g5295
g5296	K09184
g5297	K08341
g5298	K02434
g5299	K13205
g5300	K13953
g5301
g5302	K01624
g5303
g5304	K15331
g5305	K04513
g5306
g5307
g5308
g5309	K01556
g5310	K14708
g5311
g5312
g5313	K15304
g5314	K22856
g5315	K00015
g5316
g5317
g5318	K18083
g5319	K01900
g5320
g5321
g5322	K14806
g5323
g5324	K10732
g5325
g5326
g5327
g5328	K07756
g5329	K00326
g5330	K11269
```
