## Additional File 1 for "New genome assemblies reveal patterns of domestication and adaptation across *Brettanomyces* (*Dekkera*) species": KEGG_B.nanus.txt

```
g1
g2
g3
g4
g5
g6	K01190
g7	K16261
g8
g9	K20724
g10	K02975
g11
g12
g13
g14	K02866
g15	K14821
g16	K11866
g17
g18	K06063
g19
g20
g21	K04555
g22
g23
g24
g25
g26
g27
g28	K12398
g29	K15192
g30
g31
g32	K11368
g33	K01515
g34	K00797
g35	K00817
g36	K20794
g37
g38
g39	K03434
g40
g41
g42	K14663
g43	K22484
g44	K00787
g45	K14823
g46	K12852
g47
g48
g49
g50	K11881
g51
g52	K14574
g53
g54	K13025
g55
g56	K01875
g57	K02136
g58	K15026
g59	K00940
g60
g61	K19730
g62
g63
g64
g65
g66	K04486
g67	K09650
g68	K15030
g69	K15903
g70	K22073
g71
g72
g73	K05532
g74	K09548
g75	K21141
g76	K02880
g77	K01074
g78	K14775
g79	K10967
g80	K03012
g81	K17795
g82	K18670
g83
g84	K03097
g85	K10365
g86
g87	K04739
g88	K00838
g89	K08054
g90	K15078
g91	K11548
g92	K12826
g93	K11423
g94
g95	K02519
g96	K01754
g97
g98	K08257
g99	K08065
g100	K06316
g101	K18573
g102
g103
g104	K15378
g105
g106	K20044
g107
g108	K03627
g109	K14319
g110
g111	K14787
g112
g113	K14843
g114
g115
g116	K12592
g117	K13336
g118	K00327
g119	K09240
g120
g121	K00134
g122
g123	K15463
g124	K15529
g125	K05864
g126	K02948
g127	K02893
g128	K00026
g129	K00793
g130
g131	K12862
g132	K08343
g133	K00679
g134
g135	K15275
g136	K08856
g137	K11338
g138	K02155
g139
g140
g141	K02183
g142	K10807
g143	K02898
g144	K22438
g145	K14293
g146	K15340
g147	K07943
g148	K10967
g149	K18160
g150
g151	K08991
g152	K05535
g153
g154	K00927
g155	K14686
g156	K14686
g157
g158
g159	K16261
g160
g161
g162
g163
g164	K12619
g165
g166
g167
g168	K00384
g169	K21594
g170	K11096
g171
g172	K13239
g173	K00294
g174
g175
g176	K02868
g177	K02737
g178
g179
g180	K05286
g181	K17798
g182
g183	K12669
g184
g185
g186	K03857
g187
g188	K16466
g189
g190	K00162
g191	K12820
g192
g193	K01527
g194
g195	K01939
g196
g197
g198
g199
g200	K02998
g201	K03860
g202
g203
g204	K12857
g205	K22255
g206	K01655
g207
g208
g209
g210	K04382
g211	K12462
g212
g213
g214	K10597
g215	K02918
g216	K07937
g217	K19177
g218
g219
g220
g221
g222	K01649
g223
g224	K14822
g225	K10772
g226
g227	K11270
g228
g229	K12765
g230
g231
g232	K17805
g233
g234
g235	K14572
g236	K01456
g237	K01866
g238	K05542
g239
g240
g241	K11237
g242
g243	K00327
g244	K19307
g245	K18624
g246	K00030
g247
g248	K22733
g249	K22315
g250	K22243
g251	K12396
g252
g253	K14788
g254
g255	K01923
g256	K20872
g257	K20456
g258
g259
g260
g261	K02727
g262
g263
g264
g265
g266	K03539
g267
g268
g269	K05285
g270	K08762
g271
g272	K00059
g273
g274	K20168
g275
g276
g277	K03657
g278
g279	K14855
g280	K00287
g281	K02917
g282
g283
g284	K02541
g285	K17783
g286
g287
g288	K03687
g289	K14400
g290	K12236
g291	K08150
g292
g293
g294
g295	K09313
g296	K00851
g297	K02208
g298
g299	K08967
g300
g301	K22842
g302
g303	K15115
g304
g305	K17675
g306	K20181
g307
g308	K12617
g309	K05758
g310
g311
g312	K00814
g313	K05289
g314
g315
g316
g317
g318	K03128
g319	K19801
g320	K02516
g321	K02219
g322	K06640
g323
g324	K07904
g325
g326
g327	K02990
g328	K12191
g329
g330	K06269
g331	K12883
g332	K06100
g333	K12827
g334
g335
g336	K00697
g337	K14803
g338
g339
g340	K00135
g341	K01940
g342
g343
g344	K01874
g345
g346
g347	K03130
g348	K03859
g349
g350	K01810
g351
g352
g353
g354	K22684
g355	K14154
g356	K11786
g357
g358
g359	K15441
g360	K17919
g361
g362	K00002
g363
g364
g365	K11086
g366	K12599
g367	K19029
g368	K18192
g369
g370
g371	K01487
g372	K15544
g373
g374
g375	K08065
g376
g377
g378
g379	K12609
g380
g381	K12199
g382	K11238
g383	K14997
g384	K10997
g385	K08342
g386
g387
g388
g389
g390
g391
g392	K12605
g393	K18532
g394
g395
g396	K14564
g397
g398	K04798
g399	K18587
g400	K20803
g401	K01514
g402	K03854
g403	K00003
g404	K20404
g405	K18715
g406	K00966
g407	K13535
g408
g409
g410	K10256
g411
g412	K15283
g413
g414	K01850
g415	K15109
g416
g417
g418	K08333
g419	K11968
g420	K00700
g421	K02930
g422
g423	K01426
g424
g425
g426	K00129
g427
g428
g429	K01535
g430
g431	K10413
g432	K08178
g433
g434	K13711
g435	K00868
g436	K00958
g437
g438
g439	K11262
g440	K18203
g441	K17794
g442	K15289
g443	K12669
g444
g445	K02685
g446	K17900
g447	K20359
g448	K17606
g449
g450
g451	K22337
g452
g453	K03236
g454	K22733
g455
g456
g457
g458	K09562
g459	K03143
g460
g461	K00021
g462	K16055
g463	K01301
g464
g465
g466
g467
g468
g469
g470	K14834
g471
g472	K11215
g473	K14790
g474	K03142
g475	K12471
g476
g477	K07560
g478
g479	K18802
g480	K00698
g481
g482	K22685
g483	K14312
g484	K21456
g485
g486	K18369
g487	K05012
g488
g489
g490	K03964
g491	K11681
g492	K10777
g493
g494
g495	K02838
g496
g497
g498	K22140
g499
g500
g501	K01488
g502	K01240
g503
g504
g505	K14376
g506	K22285
g507
g508	K14290
g509	K19828
g510	K15456
g511
g512
g513	K01381
g514	K02831
g515	K06176
g516
g517
g518
g519
g520
g521
g522	K12608
g523	K11360
g524	K00624
g525
g526	K16261
g527	K18637
g528	K17361
g529	K00227
g530
g531	K19841
g532	K14545
g533	K01265
g534	K19998
g535	K04499
g536
g537
g538	K12385
g539	K01835
g540	K14455
g541	K17550
g542	K03955
g543	K10696
g544
g545	K14541
g546
g547	K04079
g548	K05767
g549	K06067
g550	K19386
g551
g552
g553
g554	K03235
g555	K01823
g556
g557	K14794
g558	K02959
g559	K10761
g560
g561	K03002
g562	K00621
g563
g564	K11099
g565	K11675
g566
g567	K03457
g568
g569
g570	K21249
g571	K09594
g572	K06636
g573	K00297
g574
g575	K10599
g576
g577	K08770
g578	K11886
g579
g580
g581
g582
g583
g584	K12948
g585
g586
g587
g588	K14537
g589	K12581
g590
g591	K04649
g592
g593	K12604
g594
g595
g596	K08178
g597
g598	K11841
g599	K12598
g600
g601	K15053
g602	K01493
g603
g604
g605	K08178
g606	K22825
g607	K01409
g608
g609	K00254
g610
g611
g612	K14768
g613	K03032
g614	K00058
g615	K02981
g616
g617
g618	K01238
g619	K01191
g620	K03448
g621	K11713
g622	K15118
g623
g624
g625
g626
g627
g628	K06972
g629
g630	K09494
g631	K14684
g632	K02942
g633	K02873
g634	K02960
g635	K00600
g636	K00830
g637	K16261
g638	K11232
g639	K01101
g640	K11353
g641	K03846
g642
g643
g644	K15414
g645	K02942
g646
g647	K15100
g648
g649
g650
g651
g652
g653
g654
g655
g656
g657
g658
g659
g660	K02739
g661	K00601
g662	K14816
g663	K02202
g664
g665
g666
g667
g668
g669
g670	K02913
g671	K15172
g672	K20352
g673
g674
g675
g676
g677	K00275
g678	K13524
g679
g680	K10908
g681
g682	K03348
g683	K01613
g684	K03038
g685	K02257
g686	K10967
g687
g688	K14819
g689
g690
g691
g692	K02151
g693	K19877
g694	K14301
g695	K03036
g696	K02835
g697
g698
g699
g700	K10259
g701
g702	K01410
g703
g704	K03512
g705
g706
g707
g708
g709
g710	K15134
g711
g712
g713	K12586
g714	K11808
g715	K03979
g716	K16569
g717	K14856
g718	K14778
g719	K13431
g720	K08337
g721	K03671
g722	K07562
g723
g724
g725
g726
g727
g728
g729	K05757
g730	K03030
g731	K12847
g732	K14213
g733	K02209
g734	K22485
g735	K03686
g736
g737	K11718
g738	K03544
g739
g740	K13333
g741
g742	K03024
g743
g744	K17262
g745	K12626
g746
g747	K01652
g748	K20299
g749	K09500
g750
g751
g752
g753
g754
g755	K13617
g756	K01950
g757
g758
g759
g760
g761
g762
g763
g764
g765
g766
g767
g768
g769	K14284
g770
g771	K14550
g772
g773	K01115
g774
g775
g776	K01803
g777	K01872
g778	K08284
g779	K03177
g780
g781	K00698
g782	K02540
g783
g784	K00999
g785
g786	K00772
g787	K08073
g788
g789
g790
g791
g792
g793	K04043
g794
g795
g796	K16073
g797
g798
g799	K14729
g800	K20361
g801	K08518
g802
g803
g804	K22939
g805	K19806
g806	K15728
g807	K03247
g808	K04567
g809	K00764
g810	K03003
g811	K03137
g812	K17496
g813
g814
g815
g816	K03063
g817	K08098
g818
g819
g820
g821
g822
g823
g824	K18752
g825	K01466
g826	K08735
g827
g828	K15445
g829
g830	K14563
g831
g832
g833
g834
g835
g836	K18163
g837	K18443
g838	K01591
g839	K17777
g840
g841
g842
g843	K03514
g844	K02726
g845	K01267
g846
g847	K16330
g848
g849	K00463
g850	K11304
g851	K17605
g852
g853	K02154
g854
g855
g856	K00228
g857
g858
g859
g860
g861
g862
g863	K00966
g864	K08737
g865	K06662
g866
g867	K12763
g868	K01611
g869	K11761
g870	K15108
g871	K14771
g872	K14828
g873	K12590
g874	K01873
g875	K12844
g876
g877
g878
g879	K03251
g880	K02738
g881	K11309
g882	K17065
g883
g884	K05349
g885	K11836
g886
g887	K20062
g888	K17908
g889
g890	K20178
g891	K07748
g892	K01755
g893
g894
g895
g896	K08516
g897
g898	K02605
g899	K12833
g900	K00624
g901
g902
g903	K11518
g904
g905	K15732
g906	K00654
g907
g908	K05533
g909	K01835
g910
g911
g912
g913	K03097
g914
g915	K17775
g916
g917
g918
g919
g920	K19953
g921
g922
g923	K08657
g924	K12762
g925	K09499
g926	K17970
g927	K01409
g928
g929	K06678
g930	K12830
g931	K12486
g932	K00615
g933
g934	K00852
g935	K00507
g936
g937	K01173
g938
g939	K14565
g940
g941
g942	K02154
g943	K12837
g944	K09486
g945
g946
g947
g948
g949	K03106
g950
g951
g952	K12879
g953
g954	K02867
g955
g956	K11827
g957	K03263
g958
g959
g960	K00938
g961	K20520
g962
g963	K02328
g964	K01874
g965	K17434
g966	K09584
g967	K07478
g968
g969	K01764
g970	K17778
g971
g972	K01934
g973
g974
g975
g976
g977
g978	K00728
g979
g980	K02987
g981
g982	K19800
g983	K10084
g984
g985
g986	K04082
g987	K02220
g988
g989
g990
g991	K17619
g992
g993	K02148
g994
g995
g996	K17437
g997	K14779
g998	K02140
g999	K02212
g1000	K13682
g1001
g1002
g1003
g1004	K00365
g1005	K20815
g1006	K22132
g1007	K20306
g1008	K20407
g1009	K02677
g1010	K00988
g1011	K00417
g1012
g1013	K01880
g1014	K04409
g1015
g1016	K14815
g1017	K10590
g1018	K01190
g1019
g1020
g1021
g1022	K03164
g1023	K20279
g1024	K15115
g1025	K00288
g1026
g1027	K01895
g1028	K19852
g1029
g1030
g1031
g1032	K02872
g1033	K05863
g1034
g1035
g1036	K02993
g1037	K01807
g1038	K07941
g1039
g1040
g1041
g1042	K03267
g1043	K03549
g1044	K04718
g1045
g1046	K11600
g1047
g1048	K20302
g1049
g1050
g1051
g1052	K00565
g1053
g1054	K12479
g1055
g1056	K12571
g1057
g1058	K15542
g1059
g1060	K10878
g1061
g1062
g1063	K14522
g1064	K03657
g1065
g1066
g1067
g1068	K12811
g1069	K14429
g1070
g1071
g1072
g1073
g1074	K19791
g1075	K07179
g1076	K03283
g1077
g1078
g1079
g1080
g1081	K01102
g1082	K07889
g1083	K01408
g1084	K19787
g1085
g1086
g1087
g1088	K03650
g1089	K07975
g1090	K00411
g1091	K05012
g1092	K03781
g1093	K03942
g1094
g1095
g1096	K17497
g1097
g1098	K19996
g1099	K12767
g1100	K03843
g1101
g1102	K00293
g1103
g1104
g1105	K00133
g1106	K08286
g1107	K19986
g1108
g1109	K14399
g1110	K11267
g1111
g1112	K00620
g1113	K11648
g1114
g1115	K15100
g1116	K03136
g1117
g1118
g1119
g1120	K10389
g1121	K05546
g1122	K14686
g1123	K10437
g1124
g1125
g1126	K17967
g1127
g1128	K03626
g1129	K01530
g1130	K03845
g1131
g1132	K14298
g1133	K01870
g1134	K14960
g1135	K10752
g1136	K10808
g1137	K20221
g1138	K17081
g1139	K06694
g1140	K06874
g1141	K21864
g1142
g1143
g1144	K11557
g1145
g1146	K18748
g1147
g1148	K10579
g1149
g1150	K13099
g1151
g1152	K02607
g1153	K16945
g1154	K14555
g1155	K03249
g1156	K21627
g1157	K08869
g1158
g1159	K00311
g1160	K11236
g1161	K20367
g1162	K15560
g1163
g1164
g1165
g1166
g1167	K01070
g1168
g1169	K03841
g1170	K10956
g1171	K11341
g1172
g1173
g1174	K01764
g1175	K18342
g1176	K19788
g1177
g1178	K04567
g1179	K02967
g1180	K04709
g1181	K03031
g1182
g1183	K14326
g1184	K18097
g1185	K10958
g1186
g1187	K21989
g1188	K01507
g1189
g1190	K01180
g1191	K06699
g1192	K14168
g1193	K09584
g1194
g1195
g1196	K08257
g1197
g1198
g1199	K00413
g1200	K00560
g1201
g1202	K08876
g1203	K02145
g1204
g1205
g1206
g1207
g1208	K01238
g1209
g1210	K06123
g1211	K22943
g1212
g1213	K15174
g1214	K03507
g1215
g1216	K11098
g1217	K00415
g1218	K03023
g1219
g1220	K12600
g1221	K02183
g1222	K03014
g1223	K09191
g1224	K12868
g1225	K11292
g1226
g1227	K22766
g1228
g1229	K02996
g1230
g1231
g1232	K02143
g1233	K14820
g1234
g1235	K15361
g1236	K02999
g1237
g1238
g1239	K11654
g1240	K00432
g1241	K01497
g1242
g1243	K17868
g1244	K01182
g1245	K08141
g1246
g1247
g1248	K15437
g1249	K06965
g1250
g1251
g1252	K01892
g1253
g1254	K11344
g1255	K14536
g1256	K18179
g1257	K00129
g1258
g1259
g1260
g1261
g1262
g1263	K20724
g1264
g1265
g1266	K15148
g1267
g1268
g1269
g1270	K17065
g1271	K08956
g1272
g1273	K17770
g1274
g1275	K03940
g1276	K01210
g1277
g1278
g1279
g1280
g1281
g1282	K20465
g1283	K00262
g1284
g1285
g1286	K13126
g1287	K22074
g1288	K07952
g1289	K19708
g1290
g1291	K01057
g1292
g1293	K03939
g1294	K00606
g1295	K13985
g1296	K01598
g1297	K03120
g1298
g1299
g1300	K03327
g1301
g1302
g1303
g1304	K02920
g1305	K02902
g1306
g1307
g1308	K19950
g1309	K11805
g1310	K00281
g1311	K03935
g1312
g1313	K14684
g1314
g1315	K07213
g1316
g1317
g1318
g1319	K14860
g1320
g1321	K21842
g1322	K12860
g1323
g1324	K01834
g1325
g1326
g1327
g1328	K11884
g1329	K02324
g1330	K20362
g1331	K03234
g1332	K11380
g1333
g1334
g1335	K13525
g1336
g1337	K07300
g1338
g1339	K00948
g1340	K17623
g1341
g1342	K07750
g1343	K02882
g1344
g1345
g1346	K14559
g1347	K15015
g1348
g1349
g1350
g1351
g1352
g1353
g1354
g1355
g1356	K03020
g1357	K12823
g1358
g1359	K13953
g1360
g1361	K17918
g1362
g1363
g1364
g1365
g1366
g1367
g1368
g1369
g1370
g1371	K15280
g1372	K15072
g1373	K00354
g1374	K00354
g1375
g1376
g1377
g1378	K08288
g1379	K17508
g1380	K01549
g1381	K14327
g1382	K17439
g1383
g1384	K10746
g1385	K14007
g1386	K20047
g1387
g1388
g1389	K16066
g1390	K17973
g1391	K01867
g1392
g1393
g1394	K17917
g1395	K08492
g1396	K14416
g1397
g1398	K10364
g1399
g1400	K02875
g1401
g1402	K15202
g1403	K22139
g1404
g1405	K20121
g1406
g1407
g1408
g1409	K11768
g1410	K14006
g1411
g1412	K04705
g1413
g1414
g1415	K14002
g1416
g1417	K15201
g1418	K14016
g1419
g1420
g1421	K01101
g1422	K10903
g1423	K00831
g1424	K21797
g1425	K11373
g1426
g1427	K06269
g1428	K02978
g1429
g1430	K03015
g1431	K02871
g1432	K03010
g1433	K02892
g1434
g1435	K18550
g1436	K13501
g1437
g1438	K10740
g1439
g1440	K17440
g1441	K05917
g1442	K03678
g1443
g1444
g1445
g1446
g1447
g1448
g1449	K02355
g1450	K03124
g1451	K07897
g1452
g1453
g1454
g1455
g1456
g1457	K03131
g1458
g1459	K03963
g1460	K06675
g1461
g1462	K05355
g1463	K11778
g1464	K15306
g1465	K01194
g1466
g1467
g1468	K14297
g1469	K04799
g1470
g1471
g1472
g1473	K08596
g1474	K17804
g1475
g1476
g1477	K17800
g1478	K14544
g1479
g1480	K03027
g1481
g1482
g1483	K12667
g1484	K09647
g1485
g1486
g1487
g1488	K17615
g1489	K11230
g1490
g1491	K15428
g1492	K01953
g1493	K14961
g1494	K20346
g1495
g1496	K01895
g1497	K01895
g1498
g1499	K01011
g1500	K03125
g1501
g1502
g1503
g1504	K16794
g1505
g1506	K00002
g1507	K17086
g1508	K03255
g1509	K15979
g1510	K20305
g1511
g1512
g1513
g1514	K18669
g1515
g1516
g1517	K15507
g1518
g1519
g1520
g1521	K13126
g1522	K20523
g1523
g1524
g1525
g1526
g1527	K12589
g1528	K15333
g1529
g1530
g1531	K07243
g1532
g1533
g1534	K19327
g1535	K02321
g1536	K11090
g1537
g1538	K06997
g1539	K11824
g1540
g1541
g1542	K01264
g1543	K14842
g1544
g1545	K15498
g1546	K14457
g1547
g1548	K08272
g1549	K12190
g1550	K14310
g1551	K17605
g1552
g1553	K14635
g1554
g1555
g1556	K20792
g1557
g1558	K01599
g1559
g1560
g1561	K12613
g1562
g1563	K15136
g1564	K00128
g1565
g1566	K09885
g1567	K03564
g1568
g1569	K02989
g1570	K00624
g1571
g1572	K09242
g1573	K03242
g1574	K19838
g1575
g1576
g1577	K02332
g1578	K02150
g1579	K16075
g1580
g1581	K03004
g1582	K11559
g1583	K17498
g1584	K02973
g1585
g1586
g1587	K17972
g1588	K18749
g1589	K03011
g1590	K01814
g1591
g1592	K11274
g1593	K14793
g1594
g1595
g1596	K11887
g1597
g1598	K01537
g1599	K07466
g1600
g1601	K01262
g1602	K22063
g1603	K15628
g1604
g1605	K14840
g1606
g1607	K13950
g1608	K01469
g1609	K11806
g1610
g1611
g1612
g1613
g1614	K22803
g1615	K02932
g1616
g1617
g1618	K11378
g1619
g1620
g1621	K03424
g1622	K14803
g1623
g1624	K04794
g1625	K09528
g1626	K00549
g1627	K14012
g1628	K01657
g1629
g1630	K20498
g1631	K01733
g1632	K11650
g1633	K10752
g1634
g1635
g1636	K12562
g1637	K19845
g1638	K10685
g1639	K00721
g1640	K11663
g1641	K15156
g1642
g1643
g1644
g1645
g1646	K00789
g1647
g1648	K02922
g1649	K12578
g1650	K14568
g1651
g1652
g1653
g1654
g1655	K06961
g1656
g1657
g1658
g1659
g1660	K08853
g1661	K02141
g1662	K07936
g1663
g1664	K12274
g1665
g1666
g1667	K11756
g1668
g1669	K05351
g1670
g1671	K00382
g1672	K03083
g1673	K12481
g1674	K14539
g1675
g1676	K10862
g1677	K02865
g1678	K15508
g1679	K17302
g1680	K07953
g1681	K14569
g1682	K07556
g1683
g1684	K20131
g1685	K08176
g1686	K12836
g1687
g1688	K12825
g1689	K02734
g1690	K14675
g1691
g1692	K18664
g1693	K08515
g1694
g1695	K13338
g1696	K01262
g1697	K03320
g1698
g1699
g1700	K00102
g1701
g1702	K14264
g1703
g1704
g1705
g1706
g1707	K15040
g1708
g1709	K17086
g1710
g1711
g1712	K14288
g1713	K08294
g1714
g1715	K10754
g1716
g1717
g1718	K00948
g1719
g1720	K16302
g1721	K11279
g1722
g1723	K11826
g1724	K03246
g1725
g1726	K11366
g1727	K20724
g1728	K05692
g1729
g1730	K07874
g1731
g1732	K01809
g1733	K20062
g1734
g1735
g1736	K06127
g1737	K07575
g1738
g1739
g1740	K14538
g1741	K03671
g1742	K15731
g1743	K12614
g1744	K09658
g1745	K04564
g1746
g1747	K00129
g1748	K18725
g1749
g1750	K12346
g1751	K11359
g1752
g1753
g1754	K12615
g1755
g1756
g1757
g1758	K20457
g1759	K11226
g1760	K11339
g1761
g1762	K10591
g1763
g1764	K00693
g1765
g1766
g1767	K10576
g1768
g1769	K03679
g1770	K00111
g1771
g1772	K01768
g1773
g1774	K22804
g1775	K01869
g1776
g1777
g1778	K00852
g1779	K18339
g1780
g1781
g1782	K14951
g1783	K05665
g1784	K17969
g1785	K05665
g1786	K11121
g1787	K06883
g1788
g1789	K12346
g1790
g1791	K05543
g1792
g1793
g1794
g1795
g1796
g1797
g1798	K04713
g1799
g1800
g1801	K17656
g1802
g1803	K03386
g1804	K10686
g1805	K11313
g1806
g1807	K03233
g1808	K01876
g1809	K11322
g1810	K07034
g1811	K14570
g1812	K06628
g1813
g1814
g1815	K11121
g1816
g1817	K01052
g1818	K13577
g1819
g1820
g1821	K20040
g1822	K03113
g1823
g1824
g1825	K01738
g1826	K14809
g1827	K01855
g1828
g1829	K06944
g1830	K00981
g1831	K00469
g1832
g1833
g1834	K02896
g1835	K02908
g1836
g1837	K02214
g1838	K14570
g1839
g1840
g1841	K04712
g1842	K05605
g1843
g1844	K21850
g1845	K02263
g1846	K15278
g1847
g1848
g1849
g1850	K17676
g1851
g1852
g1853	K00877
g1854	K00863
g1855	K17908
g1856
g1857	K12580
g1858	K17275
g1859
g1860	K20409
g1861
g1862	K12858
g1863	K14777
g1864	K14859
g1865	K09827
g1866	K04371
g1867
g1868	K09705
g1869	K02949
g1870
g1871
g1872	K08869
g1873	K07019
g1874
g1875
g1876	K01610
g1877	K17279
g1878	K12391
g1879
g1880
g1881
g1882
g1883	K14963
g1884
g1885
g1886	K11251
g1887	K11252
g1888
g1889	K14547
g1890	K03768
g1891	K03321
g1892
g1893
g1894	K00698
g1895	K04348
g1896
g1897	K04348
g1898	K14800
g1899
g1900
g1901	K05727
g1902
g1903
g1904
g1905
g1906
g1907
g1908	K05544
g1909
g1910	K05545
g1911
g1912	K04508
g1913	K17807
g1914	K11547
g1915	K10843
g1916
g1917	K03094
g1918
g1919
g1920
g1921
g1922	K03509
g1923	K02358
g1924
g1925	K14566
g1926
g1927	K08874
g1928
g1929	K01094
g1930	K22381
g1931	K13346
g1932	K06199
g1933	K06199
g1934
g1935
g1936
g1937	K06276
g1938	K03783
g1939	K03953
g1940	K12880
g1941
g1942	K01438
g1943
g1944	K10877
g1945
g1946	K14299
g1947
g1948	K14841
g1949
g1950	K01001
g1951	K07023
g1952	K02900
g1953	K00211
g1954	K07942
g1955
g1956	K08869
g1957
g1958	K18696
g1959
g1960
g1961	K00161
g1962	K12854
g1963	K10844
g1964	K00626
g1965
g1966	K15296
g1967	K11128
g1968	K12874
g1969
g1970	K03861
g1971	K18369
g1972	K17906
g1973
g1974
g1975
g1976	K20363
g1977	K22817
g1978	K14967
g1979	K02433
g1980
g1981	K15196
g1982
g1983
g1984
g1985
g1986	K01426
g1987
g1988	K01705
g1989	K11129
g1990
g1991	K13217
g1992	K13754
g1993	K02931
g1994	K18723
g1995
g1996	K17301
g1997
g1998	K15109
g1999
g2000	K01476
g2001	K02684
g2002	K05290
g2003	K17677
g2004	K03320
g2005	K00914
g2006
g2007	K20372
g2008	K07760
g2009
g2010	K09497
g2011	K03000
g2012	K06072
g2013	K08286
g2014
g2015
g2016
g2017
g2018	K05288
g2019	K20406
g2020
g2021
g2022	K00866
g2023
g2024
g2025
g2026	K14558
g2027
g2028
g2029	K00706
g2030
g2031	K20472
g2032
g2033
g2034	K08592
g2035
g2036
g2037	K10755
g2038
g2039	K17422
g2040	K11876
g2041	K12183
g2042
g2043	K11131
g2044	K20120
g2045	K09510
g2046	K08266
g2047
g2048
g2049	K00354
g2050
g2051
g2052	K14715
g2053
g2054	K02914
g2055
g2056	K00921
g2057	K01182
g2058	K08141
g2059	K08489
g2060
g2061	K18551
g2062	K20989
g2063
g2064	K19245
g2065
g2066
g2067
g2068
g2069
g2070
g2071
g2072	K05349
g2073
g2074	K03146
g2075	K00002
g2076
g2077
g2078
g2079
g2080
g2081
g2082
g2083
g2084
g2085
g2086
g2087
g2088
g2089
g2090
g2091	K01190
g2092
g2093	K03325
g2094	K13953
g2095	K12661
g2096
g2097	K18339
g2098	K08139
g2099	K18337
g2100	K18338
g2101	K18339
g2102
g2103	K12661
g2104	K00799
g2105
g2106
g2107	K00844
g2108
g2109
g2110	K01207
g2111	K01443
g2112
g2113
g2114	K11763
g2115	K04797
g2116	K10849
g2117
g2118	K00107
g2119	K15255
g2120
g2121	K14769
g2122
g2123
g2124
g2125
g2126	K14753
g2127
g2128
g2129
g2130	K14560
g2131	K02933
g2132
g2133	K03426
g2134
g2135	K01626
g2136	K01663
g2137	K11493
g2138	K14797
g2139	K05857
g2140
g2141	K17678
g2142	K03108
g2143	K07565
g2144	K06173
g2145
g2146	K01626
g2147	K00995
g2148
g2149	K00953
g2150
g2151	K11364
g2152
g2153
g2154
g2155
g2156
g2157
g2158	K14549
g2159
g2160	K05528
g2161	K02906
g2162
g2163	K17408
g2164	K00987
g2165
g2166	K11092
g2167	K17662
g2168	K09554
g2169
g2170
g2171	K07101
g2172	K20286
g2173
g2174
g2175
g2176	K15175
g2177	K17907
g2178	K14766
g2179	K09458
g2180
g2181	K18158
g2182	K14430
g2183	K00876
g2184	K12813
g2185	K00850
g2186
g2187	K09829
g2188	K00026
g2189	K06134
g2190	K19932
g2191	K07238
g2192	K05658
g2193	K03178
g2194	K17788
g2195	K11843
g2196
g2197
g2198	K15014
g2199
g2200
g2201
g2202	K08838
g2203	K16075
g2204	K15562
g2205	K12864
g2206
g2207
g2208	K18168
g2209	K01693
g2210
g2211	K02940
g2212
g2213	K03139
g2214	K12817
g2215
g2216	K02923
g2217
g2218	K11293
g2219	K00838
g2220
g2221
g2222	K20032
g2223	K00873
g2224
g2225	K07152
g2226	K19788
g2227	K13093
g2228
g2229
g2230
g2231	K18327
g2232	K08052
g2233
g2234	K08870
g2235
g2236
g2237	K02437
g2238	K22066
g2239
g2240
g2241	K03363
g2242
g2243	K12606
g2244	K17267
g2245
g2246	K01077
g2247	K20237
g2248
g2249
g2250
g2251	K17732
g2252	K20347
g2253
g2254	K03237
g2255	K06877
g2256
g2257
g2258	K12399
g2259
g2260	K01288
g2261
g2262
g2263	K00344
g2264	K10088
g2265	K11766
g2266	K14780
g2267
g2268	K15505
g2269
g2270
g2271	K00791
g2272	K15447
g2273	K14573
g2274	K11551
g2275	K20180
g2276	K03872
g2277
g2278
g2279
g2280
g2281	K00559
g2282	K22736
g2283
g2284
g2285	K03695
g2286
g2287	K19476
g2288	K05283
g2289	K16196
g2290	K05609
g2291
g2292	K22008
g2293	K10632
g2294
g2295	K14792
g2296	K00784
g2297
g2298
g2299	K10295
g2300	K01638
g2301
g2302
g2303
g2304	K14850
g2305	K12763
g2306
g2307
g2308	K21989
g2309	K00671
g2310	K14791
g2311	K00264
g2312
g2313	K17617
g2314	K10396
g2315
g2316	K01301
g2317	K22723
g2318
g2319
g2320
g2321
g2322
g2323
g2324
g2325	K12863
g2326	K00318
g2327	K01180
g2328
g2329	K06927
g2330	K02934
g2331
g2332	K15443
g2333	K00797
g2334
g2335
g2336	K14861
g2337	K15206
g2338
g2339
g2340	K12882
g2341	K00706
g2342	K00602
g2343	K02877
g2344
g2345	K01530
g2346	K02259
g2347
g2348	K15334
g2349	K08964
g2350	K12627
g2351
g2352	K15918
g2353	K03521
g2354	K16803
g2355	K12260
g2356
g2357
g2358
g2359
g2360	K12194
g2361
g2362	K03648
g2363
g2364	K15117
g2365
g2366	K03039
g2367	K12591
g2368	K00759
g2369	K11427
g2370	K20474
g2371	K01012
g2372	K00026
g2373
g2374	K02921
g2375
g2376
g2377
g2378
g2379	K16675
g2380
g2381
g2382	K17413
g2383	K11315
g2384
g2385	K00237
g2386
g2387
g2388	K13303
g2389
g2390	K02936
g2391	K02905
g2392
g2393	K02938
g2394	K01480
g2395	K08783
g2396
g2397	K11667
g2398	K20301
g2399	K09540
g2400	K03144
g2401	K03021
g2402
g2403	K14833
g2404	K01166
g2405
g2406	K10807
g2407	K08334
g2408	K01551
g2409	K11273
g2410
g2411
g2412	K14309
g2413
g2414
g2415
g2416
g2417
g2418
g2419
g2420
g2421	K05754
g2422	K13106
g2423	K12618
g2424	K14307
g2425	K12597
g2426	K01868
g2427
g2428	K01771
g2429	K17278
g2430	K03754
g2431
g2432	K04706
g2433
g2434	K00587
g2435
g2436
g2437
g2438	K00030
g2439	K08339
g2440	K17053
g2441
g2442
g2443	K06883
g2444	K17292
g2445
g2446
g2447
g2448	K10753
g2449
g2450	K14764
g2451	K07561
g2452
g2453
g2454	K12572
g2455
g2456	K04630
g2457	K03676
g2458	K20524
g2459	K00237
g2460
g2461	K07897
g2462	K03357
g2463
g2464	K11269
g2465	K00326
g2466	K07756
g2467
g2468	K10732
g2469
g2470	K14806
g2471
g2472
g2473
g2474	K01900
g2475	K18083
g2476
g2477
g2478	K00015
g2479	K22856
g2480	K15304
g2481
g2482
g2483	K14708
g2484	K01556
g2485
g2486
g2487
g2488
g2489	K15331
g2490
g2491
g2492	K01624
g2493
g2494	K13953
g2495
g2496	K02434
g2497
g2498
g2499
g2500	K09498
g2501
g2502
g2503	K01488
g2504
g2505	K02943
g2506	K02958
g2507
g2508	K14837
g2509
g2510	K01372
g2511
g2512	K11434
g2513
g2514
g2515
g2516
g2517	K14827
g2518
g2519	K10756
g2520
g2521	K01889
g2522
g2523	K09140
g2524
g2525	K16365
g2526	K05349
g2527
g2528	K14300
g2529	K14847
g2530
g2531	K03849
g2532
g2533
g2534
g2535	K17974
g2536
g2537	K01915
g2538	K18586
g2539
g2540	K02977
g2541
g2542	K01489
g2543	K00859
g2544
g2545	K17679
g2546	K00077
g2547
g2548
g2549	K21989
g2550
g2551	K03165
g2552	K03801
g2553
g2554	K04441
g2555	K01597
g2556	K05765
g2557	K21027
g2558
g2559	K07827
g2560	K13179
g2561
g2562	K19245
g2563	K01495
g2564	K00720
g2565	K00972
g2566	K00688
g2567	K02971
g2568	K03257
g2569	K17800
g2570
g2571
g2572
g2573	K20301
g2574
g2575
g2576
g2577
g2578
g2579
g2580
g2581
g2582	K00898
g2583
g2584	K14830
g2585	K00290
g2586	K03353
g2587
g2588
g2589
g2590	K06942
g2591
g2592	K22530
g2593	K17583
g2594
g2595	K02941
g2596
g2597	K15446
g2598
g2599
g2600
g2601
g2602
g2603
g2604	K03099
g2605
g2606
g2607	K14775
g2608
g2609
g2610	K20307
g2611	K01719
g2612
g2613
g2614	K00817
g2615
g2616	K05275
g2617
g2618	K09117
g2619
g2620	K15102
g2621	K01309
g2622	K17541
g2623	K13076
g2624	K03127
g2625	K09246
g2626
g2627	K03507
g2628
g2629
g2630	K05310
g2631	K03235
g2632
g2633	K01637
g2634	K12662
g2635	K10684
g2636
g2637
g2638	K05293
g2639
g2640
g2641
g2642	K17421
g2643
g2644
g2645	K15901
g2646	K01490
g2647	K22503
g2648	K06174
g2649
g2650	K11121
g2651
g2652
g2653	K06653
g2654
g2655
g2656
g2657	K05302
g2658	K09553
g2659	K12761
g2660
g2661
g2662
g2663
g2664	K02180
g2665	K00101
g2666
g2667	K01889
g2668	K11541
g2669	K00551
g2670	K16945
g2671
g2672	K05955
g2673
g2674	K00943
g2675	K01951
g2676	K19787
g2677	K14863
g2678	K00869
g2679
g2680
g2681
g2682	K01273
g2683	K16261
g2684
g2685
g2686	K02736
g2687
g2688
g2689	K14401
g2690	K19786
g2691
g2692
g2693
g2694
g2695	K10967
g2696	K03138
g2697
g2698	K00419
g2699	K10625
g2700	K10625
g2701
g2702	K14811
g2703
g2704	K21989
g2705
g2706
g2707
g2708	K17764
g2709	K11376
g2710
g2711	K10846
g2712	K18065
g2713	K00968
g2714	K12397
g2715	K17781
g2716
g2717
g2718	K01641
g2719
g2720	K12828
g2721	K04536
g2722	K03140
g2723
g2724
g2725	K01196
g2726
g2727
g2728	K02885
g2729
g2730
g2731	K14832
g2732
g2733	K08139
g2734
g2735	K01568
g2736
g2737	K12881
g2738
g2739	K13354
g2740	K15114
g2741	K02943
g2742
g2743	K14567
g2744
g2745
g2746	K15205
g2747	K11996
g2748	K20346
g2749
g2750
g2751	K07178
g2752	K22724
g2753	K18159
g2754
g2755	K08900
g2756	K11849
g2757
g2758	K15620
g2759	K05759
g2760	K15177
g2761
g2762	K10436
g2763	K08956
g2764	K02178
g2765	K05292
g2766
g2767
g2768
g2769	K05389
g2770	K03231
g2771
g2772	K03327
g2773	K12182
g2774
g2775
g2776
g2777	K02891
g2778
g2779	K01890
g2780	K07901
g2781
g2782
g2783	K15163
g2784
g2785
g2786
g2787
g2788
g2789
g2790
g2791	K10405
g2792
g2793	K13511
g2794
g2795
g2796
g2797
g2798	K11446
g2799
g2800	K16261
g2801
g2802	K02937
g2803
g2804	K18726
g2805	K03104
g2806	K05954
g2807
g2808
g2809	K05287
g2810	K17803
g2811	K14289
g2812	K22823
g2813
g2814
g2815
g2816
g2817
g2818
g2819
g2820	K05349
g2821
g2822
g2823
g2824
g2825
g2826
g2827
g2828
g2829	K05349
g2830
g2831	K03457
g2832
g2833	K01464
g2834
g2835	K08139
g2836	K03457
g2837
g2838
g2839
g2840
g2841	K22721
g2842	K05349
g2843
g2844	K07566
g2845	K09580
g2846	K22382
g2847	K06902
g2848
g2849	K15153
g2850
g2851
g2852	K01958
g2853	K01756
g2854	K11835
g2855	K22262
g2856	K15283
g2857
g2858	K04460
g2859	K12393
g2860
g2861	K03134
g2862	K00383
g2863	K06210
g2864	K02606
g2865
g2866
g2867	K12196
g2868	K06666
g2869	K17878
g2870
g2871
g2872	K15289
g2873	K20463
g2874	K05284
g2875	K02955
g2876	K20359
g2877
g2878	K02927
g2879	K01254
g2880	K02210
g2881	K08150
g2882
g2883
g2884
g2885	K05956
g2886	K02325
g2887	K01183
g2888	K17878
g2889	K03259
g2890	K12849
g2891	K11087
g2892	K10258
g2893	K07300
g2894	K00818
g2895	K17438
g2896	K17402
g2897
g2898
g2899	K01282
g2900
g2901	K03028
g2902	K00872
g2903
g2904	K08658
g2905	K07870
g2906
g2907	K01885
g2908
g2909
g2910
g2911	K13344
g2912	K11649
g2913	K03163
g2914
g2915
g2916	K03008
g2917	K11644
g2918	K18932
g2919	K01535
g2920
g2921	K09241
g2922
g2923
g2924	K06641
g2925	K00794
g2926	K14785
g2927
g2928
g2929	K15176
g2930
g2931	K01869
g2932
g2933
g2934
g2935
g2936	K03241
g2937	K03064
g2938	K02895
g2939
g2940
g2941	K10589
g2942	K02327
g2943
g2944
g2945	K00235
g2946	K08495
g2947
g2948	K00380
g2949
g2950
g2951	K13343
g2952	K11665
g2953	K09518
g2954	K11786
g2955
g2956
g2957
g2958
g2959
g2960	K03217
g2961	K03946
g2962	K21768
g2963	K13107
g2964
g2965	K02864
g2966	K03439
g2967
g2968
g2969
g2970	K11228
g2971	K20179
g2972
g2973
g2974	K11483
g2975	K02947
g2976
g2977	K16948
g2978
g2979
g2980	K10967
g2981	K14688
g2982
g2983
g2984	K00223
g2985	K02730
g2986
g2987	K03132
g2988	K15267
g2989
g2990
g2991
g2992	K09490
g2993	K13181
g2994
g2995	K17600
g2996	K03327
g2997
g2998	K00031
g2999
g3000	K11254
g3001	K11253
g3002
g3003	K18045
g3004	K14774
g3005
g3006
g3007
g3008
g3009
g3010	K14407
g3011	K03145
g3012	K01056
g3013
g3014
g3015	K11303
g3016
g3017	K15015
g3018	K01870
g3019	K12670
g3020
g3021	K01792
g3022	K20279
g3023
g3024
g3025	K07889
g3026
g3027
g3028
g3029	K20046
g3030
g3031	K14765
g3032
g3033
g3034
g3035	K09175
g3036
g3037
g3038
g3039
g3040	K13108
g3041
g3042	K16185
g3043	K14846
g3044
g3045	K07441
g3046
g3047	K02946
g3048	K14864
g3049	K00876
g3050	K01183
g3051
g3052	K22855
g3053	K16186
g3054	K13524
g3055	K01710
g3056	K01784
g3057	K00849
g3058	K00965
g3059
g3060	K03283
g3061	K20247
g3062
g3063	K10573
g3064
g3065	K14773
g3066	K20724
g3067	K15027
g3068	K03351
g3069
g3070
g3071
g3072	K16944
g3073	K11372
g3074	K10755
g3075	K04043
g3076
g3077	K02144
g3078	K03262
g3079
g3080	K03360
g3081	K10689
g3082	K02915
g3083
g3084	K00765
g3085	K01530
g3086
g3087
g3088	K14005
g3089
g3090	K05864
g3091	K03006
g3092	K01942
g3093	K08744
g3094	K09496
g3095
g3096	K14767
g3097	K03026
g3098	K06634
g3099	K05535
g3100
g3101	K16261
g3102	K16261
g3103	K00236
g3104
g3105	K02725
g3106	K01483
g3107	K01739
g3108	K01230
g3109
g3110	K10771
g3111
g3112
g3113
g3114	K01519
g3115
g3116	K17427
g3117
g3118	K01046
g3119	K02132
g3120	K01930
g3121	K07297
g3122
g3123	K14396
g3124
g3125	K15323
g3126	K11684
g3127	K05663
g3128
g3129
g3130	K21996
g3131	K03243
g3132
g3133
g3134
g3135	K06944
g3136	K20291
g3137	K14404
g3138
g3139	K17774
g3140	K14439
g3141	K15462
g3142	K03013
g3143
g3144
g3145
g3146	K18693
g3147	K00894
g3148	K10742
g3149
g3150
g3151
g3152	K05528
g3153	K17979
g3154
g3155
g3156	K00728
g3157
g3158	K03593
g3159
g3160	K12193
g3161	K04802
g3162	K00670
g3163
g3164	K01568
g3165
g3166	K12818
g3167
g3168
g3169	K01647
g3170
g3171	K10704
g3172	K01836
g3173
g3174	K17450
g3175
g3176	K19791
g3177	K22193
g3178	K12272
g3179
g3180
g3181	K14006
g3182
g3183
g3184	K02870
g3185	K20823
g3186	K02137
g3187
g3188	K03233
g3189	K00288
g3190
g3191	K17424
g3192
g3193
g3194
g3195
g3196	K14152
g3197	K15083
g3198
g3199
g3200	K15559
g3201
g3202	K02876
g3203
g3204
g3205
g3206	K07555
g3207	K04518
g3208
g3209
g3210
g3211
g3212	K00860
g3213
g3214	K10847
g3215	K03364
g3216	K03352
g3217	K02350
g3218
g3219
g3220
g3221	K10756
g3222
g3223	K17428
g3224
g3225
g3226
g3227
g3228	K12601
g3229	K08502
g3230	K01580
g3231
g3232	K21752
g3233
g3234	K16576
g3235
g3236
g3237	K14812
g3238
g3239	K07374
g3240
g3241
g3242	K00949
g3243	K03115
g3244	K11293
g3245	K01867
g3246
g3247
g3248
g3249
g3250
g3251	K13288
g3252	K03949
g3253	K15128
g3254
g3255	K01522
g3256
g3257	K19881
g3258	K14026
g3259
g3260
g3261	K00102
g3262	K03245
g3263	K11599
g3264
g3265	K12273
g3266	K22831
g3267
g3268	K17743
g3269	K13566
g3270
g3271	K00143
g3272	K12580
g3273	K14394
g3274	K10842
g3275	K03504
g3276	K02304
g3277
g3278
g3279	K20368
g3280
g3281	K20042
g3282	K00511
g3283
g3284
g3285	K14557
g3286	K11314
g3287	K02962
g3288
g3289	K13721
g3290	K09578
g3291	K13102
g3292
g3293	K02964
g3294	K02926
g3295
g3296
g3297	K19792
g3298	K17979
g3299
g3300	K00750
g3301	K16938
g3302	K02911
g3303	K15111
g3304	K04487
g3305	K02937
g3306	K00052
g3307
g3308	K02138
g3309	K19783
g3310	K14962
g3311	K07390
g3312
g3313
g3314	K03522
g3315
g3316
g3317	K18584
g3318	K00616
g3319	K07203
g3320
g3321
g3322	K01738
g3323	K12232
g3324
g3325	K16575
g3326	K00761
g3327	K14304
g3328
g3329
g3330	K12585
g3331	K06158
g3332	K09506
g3333	K20471
g3334	K01679
g3335	K08675
g3336
g3337	K11361
g3338
g3339
g3340
g3341
g3342	K10643
g3343	K20224
g3344	K15178
g3345
g3346	K01885
g3347	K14845
g3348
g3349
g3350
g3351	K14209
g3352
g3353	K00931
g3354	K14798
g3355	K14782
g3356	K20177
g3357	K01655
g3358	K13682
g3359	K02997
g3360	K02889
g3361	K15116
g3362	K15130
g3363	K02127
g3364	K12394
g3365
g3366
g3367	K12472
g3368
g3369
g3370
g3371	K14308
g3372	K08517
g3373	K14402
g3374	K03952
g3375
g3376
g3377
g3378
g3379
g3380	K00555
g3381
g3382	K12815
g3383	K01918
g3384	K00295
g3385	K00452
g3386	K00844
g3387
g3388
g3389	K01772
g3390	K06677
g3391
g3392
g3393	K11108
g3394
g3395
g3396	K15146
g3397	K13519
g3398	K18588
g3399
g3400	K16261
g3401
g3402	K00306
g3403
g3404	K01738
g3405
g3406
g3407
g3408
g3409
g3410
g3411
g3412
g3413
g3414
g3415
g3416
g3417
g3418
g3419
g3420
g3421
g3422	K01190
g3423	K01426
g3424
g3425
g3426	K14824
g3427
g3428
g3429
g3430
g3431	K08734
g3432	K06133
g3433
g3434
g3435
g3436	K20643
g3437	K03347
g3438
g3439
g3440	K15440
g3441
g3442	K12659
g3443
g3444
g3445	K15113
g3446
g3447	K11213
g3448	K10858
g3449
g3450
g3451
g3452	K01130
g3453
g3454	K17637
g3455
g3456	K01673
g3457	K02218
g3458	K00763
g3459
g3460
g3461	K14552
g3462	K18182
g3463
g3464
g3465
g3466	K13682
g3467	K01687
g3468	K22913
g3469	K03681
g3470	K11204
g3471	K06639
g3472	K22377
g3473	K02604
g3474	K11294
g3475	K07573
g3476	K17871
g3477
g3478
g3479
g3480	K07432
g3481
g3482	K04646
g3483	K08963
g3484
g3485	K08139
g3486
g3487	K02365
g3488	K00600
g3489
g3490	K12176
g3491	K14817
g3492
g3493	K00222
g3494	K01082
g3495	K03848
g3496
g3497
g3498
g3499	K11126
g3500	K15442
g3501
g3502	K09550
g3503	K11324
g3504	K03869
g3505
g3506	K01875
g3507
g3508	K18477
g3509
g3510	K03809
g3511
g3512
g3513	K01893
g3514	K01881
g3515	K03538
g3516	K03800
g3517	K20061
g3518	K07195
g3519	K01210
g3520
g3521
g3522
g3523	K14679
g3524	K15100
g3525	K01079
g3526	K02619
g3527
g3528	K02216
g3529	K10865
g3530
g3531	K02218
g3532	K01760
g3533	K03943
g3534
g3535
g3536	K02265
g3537	K02976
g3538	K04354
g3539	K02266
g3540	K05925
g3541	K06676
g3542	K01702
g3543	K00486
g3544	K12493
g3545	K06676
g3546	K10661
g3547	K03283
g3548
g3549
g3550	K00856
g3551	K12275
g3552	K16261
g3553	K12870
g3554	K01526
g3555	K00858
g3556	K11838
g3557	K02201
g3558	K13100
g3559
g3560	K15292
g3561
g3562
g3563
g3564	K15160
g3565	K12386
g3566	K20408
g3567	K06889
g3568
g3569	K00286
g3570
g3571	K11446
g3572	K02133
g3573	K06013
g3574	K00618
g3575	K07739
g3576
g3577
g3578
g3579
g3580
g3581	K02991
g3582
g3583	K11093
g3584	K14857
g3585
g3586
g3587	K07127
g3588
g3589	K20290
g3590	K10845
g3591	K20184
g3592
g3593
g3594
g3595	K03240
g3596	K04393
g3597	K09493
g3598
g3599	K00428
g3600
g3601	K19306
g3602	K00637
g3603	K18156
g3604	K06867
g3605	K18726
g3606
g3607
g3608	K03248
g3609	K20241
g3610	K17768
g3611	K13535
g3612	K01897
g3613	K15634
g3614
g3615
g3616
g3617
g3618
g3619	K08968
g3620
g3621
g3622	K02147
g3623
g3624	K18738
g3625	K02985
g3626	K04371
g3627
g3628	K17797
g3629	K15171
g3630	K01251
g3631
g3632
g3633
g3634	K19985
g3635
g3636
g3637
g3638
g3639	K13953
g3640	K09595
g3641	K20238
g3642
g3643	K05925
g3644
g3645
g3646	K00826
g3647
g3648	K14829
g3649
g3650
g3651
g3652	K12846
g3653	K14789
g3654	K04392
g3655	K00306
g3656
g3657
g3658
g3659
g3660
g3661	K02603
g3662	K06682
g3663	K02984
g3664
g3665	K00088
g3666
g3667
g3668	K03448
g3669
g3670	K09704
g3671
g3672	K07232
g3673
g3674
g3675	K10838
g3676
g3677	K07342
g3678
g3679	K12819
g3680
g3681
g3682	K07034
g3683
g3684	K00916
g3685
g3686
g3687
g3688
g3689
g3690
g3691	K09880
g3692	K10839
g3693	K13217
g3694	K15082
g3695
g3696
g3697
g3698
g3699
g3700	K03327
g3701	K00948
g3702	K13024
g3703	K14554
g3704	K20183
g3705
g3706
g3707
g3708
g3709
g3710	K00844
g3711	K03350
g3712
g3713
g3714	K01265
g3715
g3716	K03037
g3717	K10752
g3718	K00963
g3719	K14795
g3720
g3721
g3722
g3723	K00698
g3724
g3725
g3726
g3727
g3728	K02938
g3729
g3730	K00416
g3731	K02936
g3732	K01228
g3733
g3734	K01694
g3735
g3736
g3737	K00604
g3738	K19525
g3739
g3740
g3741
g3742	K03254
g3743
g3744	K07750
g3745	K02995
g3746	K04554
g3747	K00948
g3748
g3749
g3750	K11872
g3751
g3752
g3753	K00036
g3754	K17491
g3755
g3756
g3757	K09503
g3758
g3759
g3760	K17069
g3761
g3762
g3763
g3764
g3765
g3766
g3767
g3768	K12869
g3769
g3770	K13237
g3771	K19844
g3772
g3773	K18187
g3774	K02207
g3775
g3776
g3777	K14801
g3778	K07112
g3779
g3780
g3781
g3782	K11594
g3783	K02925
g3784	K01956
g3785
g3786
g3787
g3788	K15541
g3789	K03123
g3790
g3791	K12393
g3792	K01724
g3793	K22074
g3794	K00231
g3795
g3796
g3797
g3798
g3799	K10627
g3800	K00868
g3801	K00844
g3802
g3803
g3804
g3805
g3806	K22836
g3807	K01760
g3808
g3809	K01426
g3810	K08192
g3811
g3812
g3813
g3814
g3815	K10427
g3816	K19881
g3817	K15458
g3818	K15161
g3819	K04709
g3820
g3821
g3822
g3823	K10524
g3824	K14521
g3825	K14763
g3826
g3827	K00889
g3828
g3829	K11422
g3830
g3831
g3832	K22686
g3833	K02608
g3834
g3835
g3836	K00728
g3837	K15152
g3838	K13345
g3839	K15216
g3840	K07200
g3841
g3842	K18738
g3843
g3844	K02331
g3845	K02135
g3846
g3847	K02207
g3848	K00326
g3849	K14191
g3850
g3851	K10747
g3852	K00668
g3853	K14676
g3854	K12622
g3855	K14403
g3856
g3857	K11662
g3858
g3859
g3860	K09272
g3861	K12812
g3862	K14709
g3863
g3864
g3865	K03349
g3866	K17822
g3867	K14556
g3868	K04077
g3869	K12389
g3870
g3871	K20195
g3872	K07297
g3873
g3874
g3875	K08269
g3876	K10967
g3877
g3878	K01736
g3879
g3880	K01568
g3881
g3882	K02542
g3883
g3884
g3885
g3886	K02883
g3887	K02966
g3888	K15430
g3889	K14411
g3890	K14808
g3891
g3892	K03017
g3893	K02935
g3894	K04345
g3895	K03250
g3896
g3897
g3898	K04708
g3899
g3900
g3901	K17757
g3902	K00326
g3903
g3904
g3905	K06867
g3906	K03238
g3907
g3908	K03107
g3909
g3910	K20308
g3911	K09568
g3912
g3913	K12845
g3914	K02155
g3915	K01858
g3916
g3917
g3918	K00766
g3919	K16948
g3920	K02974
g3921
g3922	K06110
g3923	K00611
g3924
g3925	K03025
g3926
g3927	K12404
g3928
g3929
g3930	K03065
g3931	K12816
g3932	K15262
g3933	K03018
g3934
g3935
g3936
g3937
g3938
g3939	K01887
g3940	K02858
g3941	K12198
g3942
g3943
g3944
g3945	K00033
g3946
g3947	K13333
g3948
g3949	K05747
g3950
g3951	K07893
g3952
g3953
g3954	K10601
g3955	K11251
g3956
g3957
g3958	K11979
g3959
g3960
g3961
g3962	K05535
g3963
g3964
g3965
g3966	K13350
g3967
g3968
g3969
g3970	K14548
g3971	K18798
g3972	K12867
g3973	K02149
g3974	K05994
g3975
g3976	K00819
g3977	K07034
g3978
g3979	K06691
g3980
g3981	K01465
g3982	K17866
g3983	K06268
g3984
g3985	K10706
g3986	K13886
g3987	K17742
g3988	K14674
g3989
g3990
g3991
g3992	K02896
g3993
g3994
g3995
g3996	K01634
g3997
g3998
g3999	K00135
g4000
g4001	K18173
g4002	K03141
g4003
g4004	K01277
g4005	K07101
g4006
g4007
g4008
g4009
g4010	K11673
g4011	K01899
g4012
g4013
g4014
g4015
g4016
g4017
g4018	K03114
g4019
g4020
g4021
g4022	K01069
g4023	K00915
g4024	K11883
g4025	K12795
g4026	K16732
g4027	K22746
g4028
g4029	K00164
g4030
g4031	K02957
g4032	K20403
g4033	K06990
g4034
g4035
g4036	K15255
g4037	K10592
g4038	K12843
g4039	K04078
g4040	K18467
g4041	K20791
g4042	K20280
g4043	K11888
g4044
g4045
g4046	K06943
g4047
g4048	K05529
g4049	K07034
g4050	K07019
g4051	K14781
g4052
g4053	K12666
g4054	K11238
g4055
g4056	K07513
g4057	K11405
g4058	K03842
g4059
g4060	K13830
g4061
g4062	K20182
g4063	K02272
g4064
g4065
g4066
g4067
g4068
g4069	K00605
g4070	K06669
g4071
g4072	K10570
g4073
g4074
g4075
g4076	K00457
g4077
g4078	K20526
g4079
g4080	K10873
g4081	K14315
g4082	K12041
g4083	K00942
g4084	K20120
g4085
g4086
g4087
g4088	K06689
g4089
g4090
g4091
g4092	K10580
g4093	K01338
g4094	K00027
g4095	K10669
g4096	K19833
g4097
g4098	K06276
g4099	K02901
g4100
g4101	K15448
g4102	K08286
g4103	K08736
g4104
g4105
g4106	K08332
g4107
g4108	K18442
g4109
g4110
g4111	K00667
g4112	K07243
g4113	K08486
g4114
g4115
g4116	K10089
g4117	K03231
g4118	K00900
g4119	K15109
g4120	K06685
g4121
g4122	K03456
g4123
g4124	K02728
g4125	K17080
g4126
g4127
g4128	K18178
g4129	K01580
g4130	K10841
g4131	K13289
g4132	K22834
g4133	K09659
g4134
g4135	K14015
g4136
g4137
g4138
g4139	K01336
g4140	K14546
g4141	K21751
g4142	K20223
g4143
g4144	K04711
g4145
g4146	K09489
g4147	K08832
g4148
g4149	K07512
g4150
g4151
g4152	K10773
g4153	K12603
g4154	K12603
g4155
g4156
g4157	K18803
g4158
g4159
g4160	K03941
g4161
g4162	K04627
g4163
g4164	K15326
g4165	K01192
g4166
g4167
g4168
g4169
g4170
g4171	K00729
g4172
g4173	K11233
g4174
g4175
g4176	K06018
g4177
g4178	K03844
g4179
g4180	K02978
g4181	K00877
g4182	K14262
g4183
g4184	K05756
g4185	K19842
g4186	K07204
g4187	K06911
g4188	K15119
g4189
g4190
g4191	K17786
g4192
g4193	K17263
g4194	K23010
g4195
g4196
g4197
g4198	K09539
g4199
g4200
g4201
g4202
g4203	K05291
g4204	K15444
g4205	K06269
g4206
g4207
g4208	K10398
g4209	K20405
g4210
g4211
g4212	K11584
g4213	K03680
g4214
g4215
g4216	K03265
g4217	K14805
g4218	K18849
g4219
g4220	K01749
g4221
g4222	K06875
g4223
g4224	K00276
g4225
g4226
g4227
g4228
g4229	K13339
g4230	K19054
g4231	K06185
g4232	K03660
g4233
g4234	K01052
g4235
g4236	K10751
g4237
g4238
g4239	K00077
g4240
g4241
g4242	K01681
g4243	K03695
g4244	K03264
g4245	K00888
g4246
g4247	K00658
g4248	K17261
g4249	K11672
g4250	K14835
g4251	K03256
g4252
g4253
g4254
g4255
g4256
g4257
g4258	K14553
g4259	K18176
g4260
g4261
g4262
g4263	K08869
g4264	K01182
g4265	K15105
g4266
g4267
g4268
g4269	K13535
g4270	K08486
g4271	K18655
g4272	K08336
g4273
g4274	K20298
g4275
g4276	K03094
g4277	K14950
g4278	K07836
g4279
g4280	K15437
g4281	K07393
g4282	K00685
g4283
g4284	K11375
g4285	K06030
g4286	K20369
g4287	K01210
g4288
g4289
g4290	K03239
g4291	K02355
g4292	K10739
g4293	K15710
g4294
g4295
g4296	K00967
g4297	K06963
g4298
g4299
g4300
g4301
g4302
g4303	K17867
g4304
g4305	K03005
g4306
g4307	K16833
g4308	K09142
g4309	K11206
g4310
g4311
g4312	K18172
g4313	K02735
g4314
g4315	K04482
g4316
g4317	K03386
g4318
g4319	K00306
g4320
g4321	K10251
g4322	K04563
g4323
g4324
g4325	K01955
g4326	K04630
g4327
g4328	K19951
g4329
g4330
g4331	K01520
g4332	K00809
g4333
g4334	K00053
g4335
g4336
g4337
g4338
g4339	K16315
g4340	K22384
g4341	K03115
g4342
g4343	K18184
g4344	K14209
g4345	K17786
g4346	K02320
g4347
g4348
g4349	K01110
g4350
g4351
g4352	K16570
g4353	K15109
g4354	K17769
g4355	K02213
g4356
g4357
g4358	K11407
g4359	K15264
g4360	K05824
g4361
g4362
g4363	K14713
g4364
g4365	K08853
g4366
g4367
g4368
g4369
g4370	K22075
g4371	K03253
g4372
g4373	K02134
g4374	K06671
g4375	K08955
g4376	K08738
g4377	K11374
g4378
g4379	K03232
g4380	K11648
g4381	K05528
g4382
g4383	K15084
g4384
g4385
g4386	K00645
g4387
g4388
g4389
g4390
g4391	K20222
g4392	K11135
g4393	K22832
g4394	K22832
g4395	K00706
g4396	K00706
g4397	K15429
g4398	K01178
g4399	K01127
g4400
g4401
g4402	K01452
g4403
g4404	K00586
g4405
g4406	K10352
g4407	K02264
g4408	K00804
g4409	K13989
g4410
g4411
g4412	K14807
g4413	K02950
g4414	K03955
g4415
g4416
g4417
g4418	K02988
g4419
g4420	K22842
g4421	K13201
g4422	K01922
g4423	K07277
g4424
g4425	K11649
g4426
g4427
g4428
g4429
g4430
g4431	K11870
g4432
g4433
g4434
g4435	K03019
g4436
g4437
g4438	K01164
g4439	K11498
g4440	K01537
g4441	K14776
g4442	K11229
g4443
g4444	K10703
g4445	K15322
g4446	K00456
g4447
g4448
g4449
g4450	K01886
g4451	K14810
g4452	K00728
g4453	K00547
g4454
g4455	K14802
g4456	K02912
g4457
g4458
g4459
g4460
g4461
g4462	K02953
g4463
g4464	K17255
g4465	K00147
g4466
g4467
g4468
g4469
g4470
g4471
g4472
g4473	K00850
g4474	K16261
g4475
g4476	K12623
g4477	K04728
g4478	K02894
g4479
g4480	K07442
g4481	K02731
g4482	K12620
g4483	K17806
g4484	K00006
g4485
g4486	K01783
g4487	K00428
g4488	K02940
g4489	K02956
g4490
g4491	K00654
g4492	K19717
g4493
g4494
g4495
g4496	K00820
g4497
g4498
g4499
g4500	K11839
g4501
g4502
g4503	K11885
g4504	K01247
g4505	K12624
g4506
g4507
g4508	K14852
g4509	K15223
g4510
g4511
g4512
g4513
g4514
g4515	K08286
g4516	K02929
g4517
g4518
g4519
g4520
g4521
g4522
g4523
g4524	K11367
g4525
g4526	K13126
g4527	K09248
g4528	K01866
g4529	K01866
g4530	K00354
g4531	K00354
g4532	K00354
g4533
g4534
g4535	K10884
g4536	K00801
g4537
g4538	K18162
g4539	K21767
g4540
g4541
g4542	K12492
g4543
g4544
g4545
g4546	K14561
g4547
g4548	K11252
g4549	K11251
g4550
g4551	K14772
g4552
g4553
g4554	K01227
g4555
g4556	K03252
g4557	K05236
g4558	K10276
g4559
g4560
g4561
g4562
g4563	K03035
g4564
g4565	K08267
g4566	K07034
g4567	K07034
g4568	K20063
g4569
g4570
g4571
g4572	K10735
g4573	K10415
g4574	K06670
g4575	K00728
g4576
g4577	K09481
g4578	K01881
g4579
g4580
g4581	K03854
g4582
g4583	K22071
g4584	K08493
g4585
g4586	K08852
g4587	K13507
g4588	K03457
g4589	K17887
g4590
g4591	K03105
g4592	K00762
g4593
g4594	K19703
g4595	K01412
g4596	K14839
g4597	K14396
g4598	K08504
g4599	K13280
g4600	K12821
g4601	K05755
g4602
g4603	K13754
g4604	K10875
g4605	K12188
g4606	K03033
g4607	K02258
g4608	K15110
g4609	K22068
g4610	K00854
g4611	K00232
g4612
g4613
g4614	K17796
g4615	K03676
g4616	K00128
g4617
g4618
g4619
g4620	K10357
g4621	K08513
g4622	K12859
g4623
g4624	K01868
g4625	K08329
g4626
g4627	K02951
g4628
g4629	K20223
g4630	K06883
g4631
g4632
g4633	K02969
g4634	K15356
g4635	K00767
g4636	K11268
g4637	K16578
g4638
g4639
g4640	K14784
g4641
g4642	K03495
g4643
g4644
g4645	K18423
g4646	K10356
g4647	K07243
g4648
g4649	K01689
g4650	K15436
g4651	K02537
g4652	K14050
g4653
g4654	K00616
g4655	K03062
g4656
g4657	K19704
g4658	K00234
g4659	K03022
g4660	K03061
g4661	K14844
g4662	K18328
g4663	K21991
g4664
g4665	K14347
g4666
g4667	K00799
g4668
g4669
g4670	K12829
g4671	K03685
g4672	K03934
g4673	K11654
g4674	K07443
g4675
g4676	K22723
g4677	K00275
g4678	K03809
g4679	K03809
g4680	K11271
g4681	K10246
g4682
g4683
g4684	K17792
g4685	K00799
g4686
g4687
g4688
g4689
g4690	K17686
g4691
g4692	K09495
g4693
g4694	K17785
g4695	K11400
g4696	K07889
g4697
g4698
g4699	K06111
g4700	K00102
g4701	K00507
g4702	K02152
g4703
g4704	K14826
g4705	K02934
g4706	K12471
g4707	K20300
g4708	K02146
g4709	K20295
g4710
g4711
g4712
g4713	K22696
g4714
g4715	K01469
g4716	K01477
g4717
g4718	K03850
g4719	K12856
g4720	K03355
g4721
g4722
g4723
g4724	K09250
g4725	K13939
g4726	K06126
g4727	K12735
g4728	K00121
g4729
g4730	K15325
g4731
g4732	K14408
g4733	K01952
g4734	K06062
g4735	K02729
g4736	K11778
g4737	K01536
g4738
g4739	K13341
g4740
g4741	K01530
g4742	K20003
g4743	K14813
g4744	K06630
g4745	K14813
g4746	K06630
g4747
g4748	K00643
g4749
g4750	K09291
g4751	K10736
g4752	K11231
g4753	K00031
g4754	K10401
g4755
g4756	K08832
g4757	K00326
g4758	K00928
g4759	K12184
g4760	K02263
g4761	K14007
g4762
g4763	K22069
g4764	K00838
g4765	K04345
g4766
g4767	K06674
g4768
g4769	K22138
g4770
g4771	K13342
g4772	K01581
g4773
g4774	K11771
g4775	K10848
g4776	K00297
g4777
g4778	K20048
g4779	K03936
g4780	K15075
g4781
g4782	K04513
g4783	K00390
g4784	K15151
g4785
g4786	K07050
g4787
g4788
g4789
g4790
g4791	K14018
g4792	K13800
g4793	K17732
g4794	K02954
g4795
g4796
g4797	K04532
g4798	K01852
g4799
g4800
g4801
g4802
g4803
g4804
g4805
g4806	K06672
g4807	K19984
g4808
g4809
g4810
g4811	K01759
g4812	K07305
g4813
g4814	K22698
g4815
g4816
g4817	K07766
g4818
g4819
g4820
g4821	K06125
g4822
g4823	K15628
g4824
g4825	K11369
g4826
g4827	K09522
g4828	K19792
g4829
g4830
g4831
g4832
g4833	K22940
g4834
g4835
g4836
g4837
g4838	K01282
g4839	K03016
g4840
g4841	K17981
g4842
g4843
g4844
g4845	K01057
g4846	K01613
g4847	K09680
g4848
g4849	K08851
g4850	K17260
g4851	K08866
g4852	K11246
g4853	K15371
g4854	K01341
g4855	K01372
g4856	K16945
g4857	K17759
g4858
g4859
g4860
g4861	K07375
g4862	K20476
g4863	K03950
g4864
g4865	K14848
g4866	K12855
g4867	K14998
g4868	K17103
g4869	K14454
g4870	K20826
g4871	K10866
g4872	K01883
g4873
g4874	K01054
g4875	K05349
g4876
g4877	K13095
g4878
g4879
g4880
g4881	K11244
g4882	K21618
g4883	K00900
g4884	K09613
g4885	K08794
g4886	K12584
g4887	K20360
g4888	K00288
g4889
g4890
g4891
g4892	K12351
g4893	K05841
g4894	K00641
g4895	K14530
g4896	K02021
g4897
g4898	K00939
g4899	K14292
g4900
g4901	K12200
g4902
g4903
g4904	K21989
g4905	K15423
g4906
g4907	K05533
g4908
g4909	K01620
g4910	K17784
g4911
g4912	K14571
g4913	K13682
g4914	K03361
g4915	K09529
g4916
g4917
g4918	K02267
g4919	K06947
g4920	K01698
g4921	K12195
g4922
g4923	K01507
g4924	K14311
g4925
g4926	K13507
g4927
g4928	K07151
g4929
g4930	K10745
g4931
g4932	K00864
g4933
g4934	K16368
g4935	K01937
g4936	K12189
g4937
g4938	K04564
g4939
g4940	K04565
g4941	K09584
g4942	K02732
g4943	K14692
g4944
g4945
g4946	K03469
g4947	K08287
g4948
g4949	K18183
g4950
g4951	K21996
g4952
g4953
g4954
g4955	K03233
g4956	K15071
g4957
g4958
g4959	K17607
g4960	K18914
g4961	K02139
g4962
g4963
g4964
g4965
g4966
g4967
g4968	K13621
g4969	K16073
g4970	K08178
g4971
g4972
g4973	K13509
g4974	K02952
g4975
g4976	K17945
g4977	K09503
g4978	K13721
g4979
g4980
g4981
g4982	K12160
g4983	K18693
g4984	K16261
g4985	K15033
g4986
g4987
g4988
g4989	K16219
g4990	K10956
g4991	K06027
g4992	K03260
g4993	K03066
g4994
g4995	K18466
g4996	K00939
g4997	K01067
g4998
g4999
g5000
g5001	K06664
g5002	K10901
g5003	K11788
g5004
g5005	K06693
g5006	K01649
g5007
g5008
g5009	K01834
g5010
g5011
g5012	K00418
g5013
g5014	K03847
g5015
g5016
g5017
g5018	K18469
g5019	K14306
g5020
g5021	K19001
g5022
g5023
g5024	K10743
g5025	K14831
g5026
g5027	K07304
g5028	K18468
g5029	K13337
g5030	K10577
g5031
g5032	K14575
g5033
g5034
g5035
g5036	K14799
g5037	K14816
g5038	K15305
g5039	K12831
g5040
g5041
g5042	K03029
g5043
g5044	K00381
g5045	K09831
g5046
g5047
g5048	K14838
g5049	K06287
g5050	K00627
g5051
g5052	K17268
g5053	K11253
g5054	K11254
g5055
g5056
g5057
g5058	K04569
g5059	K09648
g5060
g5061
g5062	K00589
g5063	K02863
g5064	K05291
g5065	K10967
g5066
g5067
g5068
g5069
g5070	K10688
g5071	K01408
g5072
g5073	K19030
g5074	K16261
g5075
g5076
g5077
g5078
g5079
g5080
g5081
g5082	K01293
g5083
```
